# Diagnosing and predicting mixed culture fermentations with unicellular and guild-based metabolic models

**DOI:** 10.1101/759548

**Authors:** Matthew J. Scarborough, Joshua J. Hamilton, Elizabeth A. Erb, Timothy J. Donohue, Daniel R. Noguera

**Affiliations:** The Great Lakes Bioenergy Research Center, UW-Madison, Madison, WI; Department of Civil and Environmental Engineering, UW-Madison, Madison, WI; Department of Civil and Environmental Engineering, University of Vermont, Burlington, VT; Department of Biochemistry, UW-Madison, Madison, WI; Department of Chemical and Biological Engineering, UW-Madison, Madison, WI; Department of Bacteriology, UW-Madison, Madison, WI

## Abstract

Multi-species microbial communities determine the fate of materials in the environment and can be harnessed to produce beneficial products from renewable resources. In a recent example, fermentations by microbial communities have produced medium-chain fatty acids (MCFAs). Tools to predict, assess, and improve the performance of these communities, however, are limited. To provide such tools, we constructed two metabolic models of MCFA-producing microbial communities based on available genomic, transcriptomic and metabolomic data. The first model is a unicellular model (iFermCell215), while the second model (iFermGuilds789) separates fermentation activities into functional guilds. Ethanol and lactate are fermentation products known to serve as substrates for MCFA production, while acetate is another common co-metabolite during MCFA production. Simulations with iFermCell215 predict that low molar ratios of acetate-to-ethanol favor MCFA production, whereas the products of lactate and acetate co-utilization are less dependent on the acetate-to-lactate ratio. In simulations of an MCFA-producing community fed a complex organic mixture derived from lignocellulose, iFermGuilds789 predicted that lactate was an extracellular co-metabolite that served as a substrate for butyrate (C4) production. Extracellular hexanoic (C6) and octanoic acids (C8) were predicted by iFermGuilds789 to be from community members that directly metabolize sugars. Modeling results provide several hypotheses that can improve our understanding of microbial roles in a MCFA-producing microbiome and inform strategies to increase MCFA production. Further, these models represent novel tools for exploring the role of mixed microbial communities in carbon recycling in the environment, as well as on beneficial reuse of organic residues.

**IMPORTANCE:** Microbiomes are vital to human health, agriculture, and protecting the environment. Predicting behavior of self-assembled or synthetic microbiomes, however, remains a challenge. In this work, we used unicellular and guild-based metabolic models to investigate production of medium-chain fatty acids by a mixed microbial community that is fed multiple organic substrates. Modeling results provided insights into metabolic pathways of three medium-chain fatty acid-producing guilds and identified potential strategies to increase production of medium-chain fatty acids. This work demonstrates the role of metabolic models in augmenting multi-omic studies to gain greater insights into microbiome behavior.

## Supplementary Data File 2 for "Diagnosing and predicting mixed culture fermentations with unicellular and guild-based metabolic models"

```
###############################
#######iFermCell215###########
###############################

from __future__ import print_function
from cobra import Model, Reaction, Metabolite
import pandas
import numpy
from cobra.flux_analysis import flux_variability_analysis
import cobra.test
import math
from cobra.sampling import sample

##################################################
###Part I: REACTOR AND THERMODYANMIC PARAMETERS###
##################################################

model = Model("iFermCell215")

print(type(model.solver))

#Set reactor conditions
T=35 #deg C
pH_out = 5.5 #s.u.
VSS = 1.468 #Concentration of biomass in reactor, as volatile solids (g/L) (can normalize to 1 gDCW by setting to 1)
V = 0.150 #Reactor volume (L) (can normalize to 1L of volume by setting to 1)

Gf_XYL = -753.37
Gf_GLC = -913.28
Gf_XYL4 = -2288.98 #Used dGf for tetra-arabinofuranoside
Gf_GLC4 = -2906.25 #Used dGf for stachyose
Gf_GLYC = -486.10
Gf_LAC = -515.34
Gf_etoh = -181.75
Gf_H2 = 0
Gf_H2O = -237.18
Gf_cO2 = -386.02
Gf_H = 0
Gf_c1 = -351.0376
Gf_c2 = -369.41
Gf_c4 = -352.63
Gf_c6 = -335.85
Gf_c8 = -322.2
Gf_c3 = -356.18
Gf_c5 = -342.6
Gf_c7 = -329.2

#Caluclate mass og biomass (gDCW)

gDCW = V*VSS

##Consider Transport Energetics
TransEnergetics = False

##Set Extracellular Concentrations of unprotonated forms (M)
S_Ethanol = 0.0183
S_Lactate = 0.000001
S_Formate = 0.0047
S_Acetate = 0.1073
S_Propionate = 0.00001
S_Butyrate = 0.0802
S_Valerate = 0.0019
S_Hexanoate = 0.0452
S_Heptanoate = 0.000001
S_Octanoate = 0.0032


##Set Intracellular Concentrations (M)
C_in_Formate = 0.001
C_in_Acetate = 0.001
C_in_Propionate = 0.001
C_in_Butyrate = 0.001
C_in_Valerate = 0.001
C_in_Hexanoate = 0.001
C_in_Heptanoate = 0.001
C_in_Octanoate = 0.001
C_in_Lactate = 0.001
C_in_Ethanol = 0.001

pH_in = 7

R = 8.3145*10**-3 #kj/mol-K

deltaG_ATP_Hydrolysis = -50

h_j = 1 #Number of protons translocated for all acid products
deltaG_pH = -2.3*h_j*R*T*(pH_out-pH_in)
print ('dG_pH: ', deltaG_pH)

delta_Sai = 33.33*(pH_in-pH_out)-143.33
print ('dSai: ', delta_Sai) # = mV
c_j = -1 #For Protons- Net charge transported from outside to inside the cell
F= .096485 # kJ/mV*mol

deltaG_Sai = 1*delta_Sai*c_j*F
print ('dG_Sai: ', deltaG_Sai)

print("Reactions: " + str(len(model.reactions)))
print("Metabolites: " + str(len(model.metabolites)))
print("Genes: " + str(len(model.genes)))


################################
###Part II: BUILD THE MODEL#####
################################
#Counting metabolites
ATP_SLP_CELLe = Metabolite('ATP_SLP_CELLe', formula='', name='', compartment='CELLe', charge=0)
ATP_IMF_CELLe = Metabolite('ATP_IMF_CELLe',formula='', name='', compartment='CELLe', charge=0)
ATP_BIOMASS_CELLe = Metabolite('ATP_BIOMASS_CELLe',formula='', name='', compartment='CELLe', charge=0)
ATP_HYDR_CELLe = Metabolite('ATP_HYDR_CELLe',formula='', name='', compartment='CELLe', charge=0)
ATP_TRANS_CELLe = Metabolite('ATP_TRANS_CELLe',formula='', name='', compartment='CELLe', charge=0)

ATP_SLP_e = Metabolite('ATP_SLP_e', formula='', name='', compartment='e', charge=0)
ATP_IMF_e = Metabolite('ATP_IMF_e',formula='', name='', compartment='e', charge=0)
ATP_BIOMASS_e = Metabolite('ATP_BIOMASS_e',formula='', name='', compartment='e', charge=0)
ATP_HYDR_e = Metabolite('ATP_HYDR_e',formula='', name='', compartment='e', charge=0)
ATP_TRANS_e = Metabolite('ATP_TRANS_e',formula='', name='', compartment='e', charge=0)

#Complex Carbohydrate Degradation

#Xylan Degradation

xyl4_e = Metabolite('xyl4_e',formula='C20H34O17',name='xyl4_e',compartment='e')
xyl4_CELLe = Metabolite('xyl4_CELLe',formula='C20H34O17',name='xyl4_CELLe',compartment='CELLe')
xyl4_CELLc = Metabolite('xyl4_CELLc',formula='C20H34O17',name='xyl4_CELLc',compartment='CELLc')

xyl__D_e = Metabolite('xyl__D_e',formula='C5H10O5',name='xylose-D',compartment='e')
xyl__D_CELLe = Metabolite('xyl__D_CELLe',formula='C5H10O5',name='xylose-D',compartment='CELLe')
xyl__D_CELLc = Metabolite('xyl__D_CELLc', formula='C5H10O5', name='xylose-D', compartment='CELLc', charge=0)

h2o_CELLc = Metabolite('h2o_CELLc', formula='H2O', name='H2O', compartment='CELLc', charge=0)

reaction = Reaction('EX_xyl4_e')
reaction.name = 'Xylan Exchange'
reaction.subsystem = 'Complex Carbohydrate Degradation'
reaction.lower_bound = 0.  # This is the default
reaction.upper_bound = 1000.  # This is the default

reaction.add_metabolites({xyl4_e: -1.0})

model.add_reactions([reaction])

print(reaction.name + ": " + str(reaction.check_mass_balance()))


reaction = Reaction('EX_xyl4_CELLe')
reaction.name = 'Xylan Exchange'
reaction.subsystem = 'Complex Carbohydrate Degradation'
reaction.lower_bound = -1000.  # This is the default
reaction.upper_bound = 1000.  # This is the default

reaction.add_metabolites({xyl4_CELLe: -1.0,
                          xyl4_e: gDCW})

model.add_reactions([reaction])

print(reaction.name + ": " + str(reaction.check_mass_balance()))

reaction = Reaction('xyl4t')
reaction.name = 'Xylan Transport'
reaction.subsystem = 'Complex Carbohydrate Degradation'
reaction.lower_bound = 0.  # This is the default
reaction.upper_bound = 1000.  # This is the default

reaction.add_metabolites({xyl4_CELLe: -1.0,
                          xyl4_CELLc: 1.0})


model.add_reactions([reaction])

print(reaction.name + ": " + str(reaction.check_mass_balance()))

reaction = Reaction('C5Hyd')
reaction.name = 'Xylan Hydrolysis'
reaction.subsystem = 'Complex Carbohydrate Degradation'
reaction.lower_bound = 0.  # This is the default
reaction.upper_bound = 1000.  # This is the default

reaction.add_metabolites({xyl4_CELLc: -1.0,
                          h2o_CELLc: -3.0,
                          xyl__D_CELLe: 4.0})

model.add_reactions([reaction])

print(reaction.name + ": " + str(reaction.check_mass_balance()))

#Glucan Degradation

glc4_e = Metabolite('glc4_e',formula='C24H42O21',name='glucan',compartment='e')
glc4_CELLe = Metabolite('glc4_CELLe',formula='C24H42O21',name='glucan',compartment='CELLe')
glc4_CELLc = Metabolite('glc4_CELLc',formula='C24H42O21',name='glucan',compartment='CELLc')

glc__D_e = Metabolite('glc__D_e',formula='C6H12O6',name='D-Glucose',compartment='e', charge=0)
glc__D_CELLe = Metabolite('glc__D_CELLe',formula='C6H12O6',name='D-Glucose',compartment='CELLe', charge=0)
glc__D_CELLc = Metabolite('glc__D_CELLc', formula='C6H12O6',name='D-Glucose',compartment='CELLc', charge=0)

reaction = Reaction('EX_glc4_e')
reaction.name = 'Glucan Exchange'
reaction.subsystem = 'Complex Carbohydrate Degradation'
reaction.lower_bound = -1000.  # This is the default
reaction.upper_bound = 1000.  # This is the default

model.add_reactions([reaction])

reaction.add_metabolites({glc4_e: -1.0,})

reaction = Reaction('EX_glc4_CELLe')
reaction.name = 'Glucan Exchange'
reaction.subsystem = 'Complex Carbohydrate Degradation'
reaction.lower_bound = -1000.  # This is the default
reaction.upper_bound = 1000.  # This is the default

model.add_reactions([reaction])

reaction.add_metabolites({glc4_CELLe: -1.0,
                          glc4_e: gDCW})

print(reaction.name + ": " + str(reaction.check_mass_balance()))

reaction = Reaction('glc4t')
reaction.name = 'Glucan Transport'
reaction.subsystem = 'Complex Carbohydrate Degradation'
reaction.lower_bound = 0.  # This is the default
reaction.upper_bound = 1000.  # This is the default

reaction.add_metabolites({glc4_CELLe: -1.0,
                          glc4_CELLc: 1.0})


model.add_reactions([reaction])

print(reaction.name + ": " + str(reaction.check_mass_balance()))

reaction = Reaction('C6Hyd')
reaction.name = 'Glucan Hydrolysis'
reaction.subsystem = 'Complex Carbohydrate Degradation'
reaction.lower_bound = 0.  # This is the default
reaction.upper_bound = 1000.  # This is the default

reaction.add_metabolites({glc4_CELLc: -1.0,
                          h2o_CELLc: -3.0,
                          glc__D_CELLe: 4.0})

model.add_reactions([reaction])

print(reaction.name + ": " + str(reaction.check_mass_balance()))

##Pentose Utilization

reaction = Reaction('EX_xyl__D_e')
reaction.name = 'D-Xylose exchange'
reaction.subsystem = 'Transport'
reaction.lower_bound = -1000.  # This is the default
reaction.upper_bound = 1000.  # This is the default

reaction.add_metabolites({xyl__D_e: -1.0})

model.add_reactions([reaction])

print(reaction.name + ": " + str(reaction.check_mass_balance()))

reaction = Reaction('EX_xyl__D_CELLe')
reaction.name = 'D-Xylose exchange'
reaction.subsystem = 'Transport'
reaction.lower_bound = -1000.  # This is the default
reaction.upper_bound = 1000.  # This is the default

reaction.add_metabolites({xyl__D_CELLe: -1.0,
                          xyl__D_e: gDCW})

model.add_reactions([reaction])

print(reaction.name + ": " + str(reaction.check_mass_balance()))

#xyl__D_CELLe <-> xyl__D_CELLc

reaction = Reaction('XYLt')
reaction.name = 'D xylose reversible transport'
reaction.subsystem = 'Pentose Utilization'
reaction.lower_bound = -1000.  # This is the default
reaction.upper_bound = 1000.  # This is the default

reaction.add_metabolites({xyl__D_CELLe: -1.0,
                          xyl__D_CELLc: 1.0})

model.add_reactions([reaction])
print(reaction.name + ": " + str(reaction.check_mass_balance()))

#atp_CELLc + h2o_CELLc + xyl__D_CELLe <-> adp_CELLc + h_CELLc + pi_CELLc + xyl__D_CELLc

atp_CELLc = Metabolite('atp_CELLc', formula='C10H12N5O13P3', name='ATP', compartment='CELLc', charge=-4)
adp_CELLc = Metabolite('adp_CELLc', formula='C10H12N5O10P2', name='ADP', compartment='CELLc', charge=-3)
h_CELLc = Metabolite('h_CELLc', formula='H', name='H+', compartment='CELLc', charge=1)
pi_CELLc = Metabolite('pi_CELLc', formula='HO4P', name='xylose-D', compartment='CELLc', charge=-2)

reaction = Reaction('XYLabc')
reaction.name = 'D-xylose transport via ABC system'
reaction.subsystem = 'Pentose Utilization'
reaction.lower_bound = 0.  # This is the default
reaction.upper_bound = 1000.  # This is the default

reaction.add_metabolites({atp_CELLc: -1.0,
                          h2o_CELLc: -1.0,
                          xyl__D_CELLe: -1.0,
                          adp_CELLc: 1.0,
                          h_CELLc: 1.0,
                          pi_CELLc: 1.0,
                          xyl__D_CELLc: 1.0,
                          ATP_SLP_CELLe: -1.0})

model.add_reactions([reaction])

print(reaction.name + ": " + str(reaction.check_mass_balance()))

#xyl__D_CELLc <-> xylu__D_CELLc

xylu__D_CELLc = Metabolite('xylu__D_CELLc', formula='C5H10O5', name='D-xylulose', compartment='CELLc', charge=0)

reaction = Reaction('XYLI1')
reaction.name = 'Xylose isomerase'
reaction.subsystem = 'Pentose Utilization'
reaction.lower_bound = -1000.  # This is the default
reaction.upper_bound = 1000.  # This is the default

reaction.add_metabolites({xyl__D_CELLc: -1.0,
                          xylu__D_CELLc: 1.0})

model.add_reactions([reaction])

print(reaction.name + ": " + str(reaction.check_mass_balance()))

#atp_CELLc + xylu__D_CELLc <-> adp_CELLc + h_CELLc + xu5p__D_CELLc

xu5p__D_CELLc = Metabolite('xu5p__D_CELLc', formula='C5H9O8P', name='D-Xylulose 5-phosphate', compartment='CELLc', charge=-2)

reaction = Reaction('XYLK')
reaction.name = 'Xylulokinase'
reaction.subsystem = 'Pentose Utilization'
reaction.lower_bound = 0.  # This is the default
reaction.upper_bound = 1000.  # This is the default

reaction.add_metabolites({atp_CELLc: -1.0,
                          xylu__D_CELLc: -1.0,
                          adp_CELLc: 1.0,
                          h_CELLc: 1.0,
                          xu5p__D_CELLc: 1.0,
                          ATP_SLP_CELLe: -1.0})

model.add_reactions([reaction])

print(reaction.name + ": " + str(reaction.check_mass_balance()))

###Phosphoketolase
#pi_CELLc + xu5p__D_CELLc <-> actp_CELLc + g3p_CELLc + h2o_CELLc

actp_CELLc = Metabolite('actp_CELLc', formula='C2H3O5P', name='Acetyl phosphate', compartment='CELLc', charge=-2)
g3p_CELLc = Metabolite('g3p_CELLc', formula='C3H5O6P', name='Glyceraldehyde 3-phosphate', compartment='CELLc', charge=-2)

reaction = Reaction('PKETX')
reaction.name = 'Phosphoketolase (xylulose-5-phosphate utilizing)'
reaction.subsystem = 'Pentose Utilization'
reaction.lower_bound = 0.  # This is the default
reaction.upper_bound = 1000.  # This is the default

reaction.add_metabolites({pi_CELLc: -1.0,
                          xu5p__D_CELLc: -1.0,
                          actp_CELLc: 1.0,
                          g3p_CELLc: 1.0,
                          h2o_CELLc: 1.0})

model.add_reactions([reaction])

print(reaction.name + ": " + str(reaction.check_mass_balance()))

##Pentose Phosphate Pathway

#ru5p__D_CELLc <-> xu5p__D_CELLc

ru5p__D_CELLc = Metabolite('ru5p__D_CELLc', formula='C5H9O8P', name='D-Ribulose 5-phosphate', compartment='CELLc', charge=-2)

reaction = Reaction('RPE')
reaction.name = 'Ribulose 5-phosphate 3-epimerase'
reaction.subsystem = 'Pentose Utilization'
reaction.lower_bound = -1000.  # This is the default
reaction.upper_bound = 1000.  # This is the default

reaction.add_metabolites({ru5p__D_CELLc: -1.0,
                          xu5p__D_CELLc: 1.0})


model.add_reactions([reaction])

print(reaction.name + ": " + str(reaction.check_mass_balance()))

#r5p_CELLc <-> ru5p__D_CELLc

r5p_CELLc = Metabolite('r5p_CELLc', formula='C5H9O8P', name='Alpha-D-Ribose 5-phosphate', compartment='CELLc', charge=-2)

reaction = Reaction('RPI')
reaction.name = 'Ribose-5-phosphate isomerase'
reaction.subsystem = 'Pentose Utilization'
reaction.lower_bound = -1000.  # This is the default
reaction.upper_bound = 1000.  # This is the default

reaction.add_metabolites({r5p_CELLc: -1.0,
                          ru5p__D_CELLc: 1.0})


model.add_reactions([reaction])

print(reaction.name + ": " + str(reaction.check_mass_balance()))

#r5p_CELLc + xu5p__D_CELLc <-> g3p_CELLc + s7p_CELLc

s7p_CELLc = Metabolite('s7p_CELLc', formula='C7H13O10P', name='Sedoheptulose 7-phosphate', compartment='CELLc', charge=-2)

reaction = Reaction('TKT1')
reaction.name = 'Transketolase 1'
reaction.subsystem = 'Pentose Utilization'
reaction.lower_bound = -1000.  # This is the default
reaction.upper_bound = 1000.  # This is the default

reaction.add_metabolites({r5p_CELLc: -1.0,
                          xu5p__D_CELLc: -1.0,
                          g3p_CELLc: 1.0,
                          s7p_CELLc: 1.0})


model.add_reactions([reaction])

print(reaction.name + ": " + str(reaction.check_mass_balance()))

#g3p_CELLc + s7p_CELLc <-> e4p_CELLc + f6p_CELLc

f6p_CELLc = Metabolite('f6p_CELLc', formula='C6H11O9P', name='D-Fructose 6-phosphate', compartment='CELLc', charge=-2)
e4p_CELLc = Metabolite('e4p_CELLc', formula='C4H7O7P', name='D-Erythrose 4-phosphate', compartment='CELLc', charge=-2)

reaction = Reaction('TALA')
reaction.name = 'Transaldolase'
reaction.subsystem = 'Pentose Utilization'
reaction.lower_bound = -1000.  # This is the default
reaction.upper_bound = 1000.  # This is the default

reaction.add_metabolites({g3p_CELLc: -1.0,
                          s7p_CELLc: -1.0,
                          e4p_CELLc: 1.0,
                          f6p_CELLc: 1.0})


model.add_reactions([reaction])

print(reaction.name + ": " + str(reaction.check_mass_balance()))

#e4p_CELLc + xu5p__D_CELLc <-> f6p_CELLc + g3p_CELLc

reaction = Reaction('TKT2')
reaction.name = 'Transketolase 2'
reaction.subsystem = 'Pentose Utilization'
reaction.lower_bound = -1000.  # This is the default
reaction.upper_bound = 1000.  # This is the default

reaction.add_metabolites({e4p_CELLc: -1.0,
                          xu5p__D_CELLc: -1.0,
                          f6p_CELLc: 1.0,
                          g3p_CELLc: 1.0})


model.add_reactions([reaction])

print(reaction.name + ": " + str(reaction.check_mass_balance()))

#Glucose Utilization

reaction = Reaction('EX_glc__D_e')
reaction.name = 'D-Glucose exchange'
reaction.subsystem = 'Transport'
reaction.lower_bound = -1000.  # This is the default
reaction.upper_bound = 1000.  # This is the default

reaction.add_metabolites({glc__D_e: -1.0})

model.add_reactions([reaction])

print(reaction.name + ": " + str(reaction.check_mass_balance()))


reaction = Reaction('EX_glc__D_CELLe')
reaction.name = 'D-Glucose exchange'
reaction.subsystem = 'Transport'
reaction.lower_bound = -1000.  # This is the default
reaction.upper_bound = 1000.  # This is the default

reaction.add_metabolites({glc__D_CELLe: -1.0,
                          glc__D_e: gDCW})

model.add_reactions([reaction])

print(reaction.name + ": " + str(reaction.check_mass_balance()))

#glc__D_CELLe <-> glc__D_CELLc

reaction = Reaction('GLCt')
reaction.name = 'D glucose reversible transport'
reaction.subsystem = 'Hexose Utilization'
reaction.lower_bound = -1000.  # This is the default
reaction.upper_bound = 1000.  # This is the default

reaction.add_metabolites({glc__D_CELLe: -1.0,
                          glc__D_CELLc: 1.0})

model.add_reactions([reaction])
print(reaction.name + ": " + str(reaction.check_mass_balance()))

#atp_CELLc + h2o_CELLc + glc__D_CELLe <-> adp_CELLc + h_CELLc + pi_CELLc + glc__D_CELLc


reaction = Reaction('GLCabc')
reaction.name = 'D-glucose transport via ABC system'
reaction.subsystem = 'Hexose Utilization'
reaction.lower_bound = 0.  # This is the default
reaction.upper_bound = 1000.  # This is the default

reaction.add_metabolites({atp_CELLc: -1.0,
                          h2o_CELLc: -1.0,
                          glc__D_CELLe: -1.0,
                          adp_CELLc: 1.0,
                          h_CELLc: 1.0,
                          pi_CELLc: 1.0,
                          glc__D_CELLc: 1.0,
                          ATP_SLP_CELLe:-1.0})

model.add_reactions([reaction])

print(reaction.name + ": " + str(reaction.check_mass_balance()))

#atp_CELLc + glc__D_CELLc <-> adp_CELLc + g6p_CELLc + h_CELLc

g6p_CELLc = Metabolite('g6p_CELLc', formula='C6H11O9P', name='D-Glucose 6-phosphate', compartment='CELLc', charge=-2)

reaction = Reaction('HEX1')
reaction.name = 'Hexokinase (D-glucose:ATP)'
reaction.subsystem = 'Hexose Utilization'
reaction.lower_bound = 0.  # This is the default
reaction.upper_bound = 1000.  # This is the default

reaction.add_metabolites({atp_CELLc: -1.0,
                          glc__D_CELLc: -1.0,
                          adp_CELLc: 1.0,
                          g6p_CELLc: 1.0,
                          h_CELLc: 1.0,
                          ATP_SLP_CELLe: -1.0})

model.add_reactions([reaction])

print(reaction.name + ": " + str(reaction.check_mass_balance()))

#atp_CELLc + glc__D_CELLc <-> adp_CELLc + g6p_CELLc + h_CELLc

reaction = Reaction('PGI')
reaction.name = 'Glucose-6-phosphate isomerase'
reaction.subsystem = 'Hexose Utilization'
reaction.lower_bound = -1000.  # This is the default
reaction.upper_bound = 1000.  # This is the default

reaction.add_metabolites({g6p_CELLc: -1.0,
                          f6p_CELLc: 1.0})

model.add_reactions([reaction])

print(reaction.name + ": " + str(reaction.check_mass_balance()))


#Phosphoketolase

#f6p_CELLc + pi_CELLc <-> actp_CELLc + e4p_CELLc + h2o_CELLc

reaction = Reaction('PKETF')
reaction.name = 'Phosphoketolase (fructose-6-phosphate utilizing)'
reaction.subsystem = 'Phosphoketolase'
reaction.lower_bound = 0.  # This is the default
reaction.upper_bound = 1000.  # This is the default

reaction.add_metabolites({f6p_CELLc: -1.0,
                          pi_CELLc: -1.0,
                          actp_CELLc: 1.0,
                          e4p_CELLc: 1.0,
                          h2o_CELLc: 1.0})


model.add_reactions([reaction])

print(reaction.name + ": " + str(reaction.check_mass_balance()))


##Upper Glycolysis

#atp_CELLc + f6p_CELLc <-> adp_CELLc + fdp_CELLc + h_CELLc

fdp_CELLc = Metabolite('fdp_CELLc', formula='C6H10O12P2', name='D-Fructose 1,6-bisphosphate', compartment='CELLc', charge=-4)

reaction = Reaction('PFK')
reaction.name = 'Phosphofructokinase'
reaction.subsystem = 'Upper Glycolysis'
reaction.lower_bound = 0.  # This is the default
reaction.upper_bound = 1000.  # This is the default

reaction.add_metabolites({atp_CELLc: -1.0,
                          f6p_CELLc: -1.0,
                          adp_CELLc: 1.0,
                          fdp_CELLc: 1.0,
                          h_CELLc: 1.0,
                          ATP_SLP_CELLe: -1.0})


model.add_reactions([reaction])

print(reaction.name + ": " + str(reaction.check_mass_balance()))

#fdp_CELLc <-> dhap_CELLc + g3p_CELLc

dhap_CELLc = Metabolite('dhap_CELLc', formula='C3H5O6P', name='Dihydroxyacetone phosphate', compartment='CELLc', charge=-2)

reaction = Reaction('FBA')
reaction.name = 'Fructose-bisphosphate aldolase'
reaction.subsystem = 'Upper Glycolysis'
reaction.lower_bound = -1000.  # This is the default
reaction.upper_bound = 1000.  # This is the default

reaction.add_metabolites({fdp_CELLc: -1.0,
                          dhap_CELLc: 1.0,
                          g3p_CELLc: 1.0})


model.add_reactions([reaction])

print(reaction.name + ": " + str(reaction.check_mass_balance()))

#dhap_CELLc <-> g3p_CELLc

dhap_CELLc = Metabolite('dhap_CELLc', formula='C3H5O6P', name='Dihydroxyacetone phosphate', compartment='CELLc', charge=-2)

reaction = Reaction('TPI')
reaction.name = 'Triose-phosphate isomerase'
reaction.subsystem = 'Upper Glycolysis'
reaction.lower_bound = -1000.  # This is the default
reaction.upper_bound = 1000.  # This is the default

reaction.add_metabolites({dhap_CELLc: -1.0,
                          g3p_CELLc: 1.0})

model.add_reactions([reaction])

print(reaction.name + ": " + str(reaction.check_mass_balance()))

##Lower Glycolysis

#g3p_CELLc + nad_CELLc + pi_CELLc <-> 13dpg_CELLc + h_CELLc + nadh_CELLc

nad_CELLc = Metabolite('nad_CELLc', formula='C21H26N7O14P2', name='Nicotinamide adenine dinucleotide', compartment='CELLc', charge=-1)
nadh_CELLc = Metabolite('nadh_CELLc', formula='C21H27N7O14P2', name='Nicotinamide adenine dinucleotide - reduced', compartment='CELLc', charge=-2)
_13dpg_CELLc = Metabolite('_13dpg_CELLc', formula='C3H4O10P2', name='3-Phospho-D-glyceroyl phosphate', compartment='CELLc', charge=-4)

reaction = Reaction('GAPD')
reaction.name = 'Glyceraldehyde-3-phosphate dehydrogenase'
reaction.subsystem = 'Lower Glycolysis'
reaction.lower_bound = -1000.  # This is the default
reaction.upper_bound = 1000.  # This is the default

reaction.add_metabolites({g3p_CELLc: -1.0,
                          nad_CELLc: -1.0,
                          pi_CELLc: -1.0,
                          _13dpg_CELLc: 1.0,
                          h_CELLc: 1.0,
                          nadh_CELLc: 1.0})

model.add_reactions([reaction])

print(reaction.name + ": " + str(reaction.check_mass_balance()))

#3pg_CELLc + atp_CELLc <-> 13dpg_CELLc + adp_CELLc

_3pg_CELLc = Metabolite('_3pg_CELLc', formula='C3H4O7P', name='3-Phospho-D-glycerate', compartment='CELLc', charge=-3)

reaction = Reaction('PGK')
reaction.name = 'Phosphoglycerate kinase'
reaction.subsystem = 'Lower Glycolysis'
reaction.lower_bound = -1000.  # This is the default
reaction.upper_bound = 1000.  # This is the default

reaction.add_metabolites({_3pg_CELLc: -1.0,
                          atp_CELLc: -1.0,
                          _13dpg_CELLc: 1.0,
                          adp_CELLc: 1.0,
                          ATP_SLP_CELLe: -1.0})

model.add_reactions([reaction])

print(reaction.name + ": " + str(reaction.check_mass_balance()))

#2pg_CELLc <-> 3pg_CELLc

_2pg_CELLc = Metabolite('_2pg_CELLc', formula='C3H4O7P', name='2-Phospho-D-glycerate', compartment='CELLc', charge=-3)

reaction = Reaction('PGM')
reaction.name = 'Phosphoglycerate mutase'
reaction.subsystem = 'Lower Glycolysis'
reaction.lower_bound = -1000.  # This is the default
reaction.upper_bound = 1000.  # This is the default

reaction.add_metabolites({_2pg_CELLc: -1.0,
                          _3pg_CELLc: 1.0})

model.add_reactions([reaction])

print(reaction.name + ": " + str(reaction.check_mass_balance()))

#2pg_CELLc <-> h2o_CELLc + pep_CELLc

pep_CELLc = Metabolite('pep_CELLc', formula='C3H2O6P', name='Phosphoenolpyruvate', compartment='CELLc', charge=-3)

reaction = Reaction('ENO')
reaction.name = 'Enolase'
reaction.subsystem = 'Lower Glycolysis'
reaction.lower_bound = -1000.  # This is the default
reaction.upper_bound = 1000.  # This is the default

reaction.add_metabolites({_2pg_CELLc: -1.0,
                          h2o_CELLc: 1.0,
                          pep_CELLc: 1.0})

model.add_reactions([reaction])

print(reaction.name + ": " + str(reaction.check_mass_balance()))

#adp_CELLc + h_CELLc + pep_CELLc <-> atp_CELLc + pyr_CELLc

pyr_CELLc = Metabolite('pyr_CELLc', formula='C3H3O3', name='Pyruvate', compartment='CELLc', charge=-1)

reaction = Reaction('PYK')
reaction.name = 'Pyruvate kinase'
reaction.subsystem = 'Lower Glycolysis'
reaction.lower_bound = 0.  # This is the default
reaction.upper_bound = 1000.  # This is the default

reaction.add_metabolites({adp_CELLc: -1.0,
                          h_CELLc: -1.0,
                          pep_CELLc: -1.0,
                          atp_CELLc: 1.0,
                          pyr_CELLc: 1.0,
                          ATP_SLP_CELLe: 1.0})

model.add_reactions([reaction])

print(reaction.name + ": " + str(reaction.check_mass_balance()))

##Gluconeogenesis

#atp_CELLc + h2o_CELLc + pyr_CELLc <-> amp_CELLc + 2.0 h_CELLc + pep_CELLc + pi_CELLc

amp_CELLc = Metabolite('amp_CELLc', formula='C10H12N5O7P', name='AMP', compartment='CELLc', charge=-2)

reaction = Reaction('PPS')
reaction.name = 'Phosphoenolpyruvate synthase'
reaction.subsystem = 'Gluconeogenesis'
reaction.lower_bound = -1000.  # This is the default
reaction.upper_bound = 1000.  # This is the default

reaction.add_metabolites({atp_CELLc: -1.0,
                          h2o_CELLc: -1.0,
                          pyr_CELLc: -1.0,
                          amp_CELLc: 1.0,
                          h_CELLc: 2.0,
                          pep_CELLc: 1.0,
                          pi_CELLc: 1.0,
                          ATP_SLP_CELLe: -1.0})

model.add_reactions([reaction])

print(reaction.name + ": " + str(reaction.check_mass_balance()))

#fdp_CELLc + h2o_CELLc <-> f6p_CELLc + pi_CELLc

reaction = Reaction('FBP')
reaction.name = 'Fructose-bisphosphatase'
reaction.subsystem = 'Gluconeogenesis'
reaction.lower_bound = 0.  # This is the default
reaction.upper_bound = 1000.  # This is the default

reaction.add_metabolites({fdp_CELLc: -1.0,
                          h2o_CELLc: -1.0,
                          f6p_CELLc: 1.0,
                          pi_CELLc: 1.0})

model.add_reactions([reaction])

print(reaction.name + ": " + str(reaction.check_mass_balance()))

##Lactate Metabolism

#lac__D_CELLc + nad_CELLc <-> h_CELLc + nadh_CELLc + pyr_CELLc

lac__D_CELLc = Metabolite('lac__D_CELLc', formula='C3H5O3', name='D-Lactate', compartment='CELLc', charge=-1)

reaction = Reaction('LDH-D')
reaction.name = 'D-lactate dehydrogenase'
reaction.subsystem = 'Lactate metabolism'
reaction.lower_bound = -1000.  # This is the default
reaction.upper_bound = 1000.  # This is the default

reaction.add_metabolites({lac__D_CELLc: -1.0,
                          nad_CELLc: -1.0,
                          h_CELLc: 1.0,
                          nadh_CELLc: 1.0,
                          pyr_CELLc: 1.0})

model.add_reactions([reaction])

print(reaction.name + ": " + str(reaction.check_mass_balance()))

#lac__D_CELLe <-> lac__D_CELLc

lac__D_e = Metabolite('lac__D_e', formula='C3H5O3', name='D-Lactate', compartment='e', charge=-1)
lac__D_CELLe = Metabolite('lac__D_CELLe', formula='C3H5O3', name='D-Lactate', compartment='CELLe', charge=-1)

reaction = Reaction('LACDt')
reaction.name = 'D-Lactate transport'
reaction.subsystem = 'Transport'
reaction.lower_bound = -1000.  # This is the default
reaction.upper_bound = 1000.  # This is the default

reaction.add_metabolites({lac__D_CELLe: -1.0,
                          lac__D_CELLc: 1.0})

model.add_reactions([reaction])

print(reaction.name + ": " + str(reaction.check_mass_balance()))

#lac_D_CELLc + 2 nad_CELLc + fdred_CELLc -> pyr_CELLc + 2 nadh + fdox_CELLc + h_CELLc

fdred_CELLc = Metabolite('fdred_CELLc', formula='Fe8S8X', name='Ferredoxin (reduced) 2[4Fe-4S]', compartment='CELLc', charge= -2)
fdox_CELLc = Metabolite('fdox_CELLc', formula='Fe8S8X', name='Ferredoxin (oxidized) 2[4Fe-4S]', compartment='CELLc', charge= 0)

reaction = Reaction('EB-iLDH-D')
reaction.name = 'Electron bifurcating lactate dehydrogenase'
reaction.subsystem = 'Lactate metabolism'
reaction.lower_bound = 0  # This is the default
reaction.upper_bound = 1000.  # This is the default

reaction.add_metabolites({lac__D_CELLc: -1.0,
                          fdred_CELLc: -1.0,
                          nad_CELLc: -2.0,
                          pyr_CELLc: 1.0,
                          nadh_CELLc: 2.0,
                          fdox_CELLc: 1.0})

model.add_reactions([reaction])

print(reaction.name + ": " + str(reaction.check_mass_balance()))

#lac__D_CELLe <->

reaction = Reaction('EX_lac__D_e')
reaction.name = 'D-Lactate exchange'
reaction.subsystem = 'Transport'
reaction.lower_bound = -1000.  # This is the default
reaction.upper_bound = 1000.  # This is the default

reaction.add_metabolites({lac__D_e: -1.0})

model.add_reactions([reaction])

print(reaction.name + ": " + str(reaction.check_mass_balance()))

reaction = Reaction('EX_lac__D_CELLe')
reaction.name = 'D-Lactate exchange'
reaction.subsystem = 'Transport'
reaction.lower_bound = -1000.  # This is the default
reaction.upper_bound = 1000.  # This is the default

reaction.add_metabolites({lac__D_CELLe: -1.0,
                          lac__D_e: gDCW})

model.add_reactions([reaction])

print(reaction.name + ": " + str(reaction.check_mass_balance()))

##Formate metabolism

#coa_CELLc + pyr_CELLc <-> accoa_CELLc + for_CELLc

for_CELLc = Metabolite('for_CELLc', formula='C1H1O2', name='Formate', compartment='CELLc', charge= -1)
accoa_CELLc = Metabolite('accoa_CELLc', formula='C23H34N7O17P3S', name='Acetyl-CoA', compartment='CELLc', charge=-4)
coa_CELLc = Metabolite('coa_CELLc', formula='C21H32N7O16P3S', name='Coenzyme A', compartment='CELLc', charge=-4)

reaction = Reaction('PFL')
reaction.name = 'Pyruvate formate lyase'
reaction.subsystem = 'Transport'
reaction.lower_bound = 0.  # This is the default
reaction.upper_bound = 1000.  # This is the default

reaction.add_metabolites({pyr_CELLc: -1.0,
                          coa_CELLc: -1.0,
                          accoa_CELLc: 1.0,
                          for_CELLc: 1.0})

model.add_reactions([reaction])

print(reaction.name + ": " + str(reaction.check_mass_balance()))

# for_CELLc <-> for_CELLe

for_e = Metabolite('for_e', formula='C1H1O2', name='Formate', compartment='e', charge= -1)
for_CELLe = Metabolite('for_CELLe', formula='C1H1O2', name='Formate', compartment='CELLe', charge= -1)

#for_CELLe <->

reaction = Reaction('EX_for_e')
reaction.name = 'Formate exchange'
reaction.subsystem = 'Transport'
reaction.lower_bound = -1000.  # This is the default
reaction.upper_bound = 1000.  # This is the default

reaction.add_metabolites({for_e: -1.0})

model.add_reactions([reaction])

print(reaction.name + ": " + str(reaction.check_mass_balance()))

reaction = Reaction('EX_for_CELLe')
reaction.name = 'Formate exchange'
reaction.subsystem = 'Transport'
reaction.lower_bound = -1000.  # This is the default
reaction.upper_bound = 1000.  # This is the default

reaction.add_metabolites({for_CELLe: -1.0,
                          for_e: gDCW})

model.add_reactions([reaction])

print(reaction.name + ": " + str(reaction.check_mass_balance()))

##Acetate Metabolism

#ac_CELLc + atp_CELLc <-> actp_CELLc + adp_CELLc

ac_CELLc = Metabolite('ac_CELLc', formula='C2H3O2', name='Acetate', compartment='CELLc', charge=-1)

reaction = Reaction('ACKr')
reaction.name = 'Acetate kinase'
reaction.subsystem = 'Acetate Metabolism'
reaction.lower_bound = -1000.  # This is the default
reaction.upper_bound = 1000.  # This is the default

reaction.add_metabolites({ac_CELLc: -1.0,
                         atp_CELLc: -1.0,
                         actp_CELLc: 1.0,
                         adp_CELLc: 1.0,
                         ATP_SLP_CELLe: -1.0})

model.add_reactions([reaction])

print(reaction.name + ": " + str(reaction.check_mass_balance()))

#ac_CELLe <-> ac_CELLc

ac_e = Metabolite('ac_e', formula='C2H3O2', name='Acetate', compartment='e', charge=-1)

ac_CELLe = Metabolite('ac_CELLe', formula='C2H3O2', name='Acetate', compartment='CELLe', charge=-1)

reaction = Reaction('EX_ac_e')
reaction.name = 'Acetate exchange'
reaction.subsystem = 'Transport'
reaction.lower_bound = -1000.  # This is the default
reaction.upper_bound = 1000.  # This is the default

reaction.add_metabolites({ac_e: -1.0})

model.add_reactions([reaction])

print(reaction.name + ": " + str(reaction.check_mass_balance()))

reaction = Reaction('EX_ac_CELLe')
reaction.name = 'Acetate exchange'
reaction.subsystem = 'Transport'
reaction.lower_bound = -1000.  # This is the default
reaction.upper_bound = 1000.  # This is the default

reaction.add_metabolites({ac_CELLe: -1.0,
                          ac_e: gDCW})

model.add_reactions([reaction])

print(reaction.name + ": " + str(reaction.check_mass_balance()))

#accoa_CELLc + pi_CELLc <-> actp_CELLc + coa_CELLc

reaction = Reaction('PTAr')
reaction.name = 'Phosphotransacetylase'
reaction.subsystem = 'Acetate Metabolism'
reaction.lower_bound = -1000.  # This is the default
reaction.upper_bound = 1000.  # This is the default

reaction.add_metabolites({accoa_CELLc: -1.0,
                          pi_CELLc: -1.0,
                          actp_CELLc: 1.0,
                          coa_CELLc: 1.0})

model.add_reactions([reaction])

print(reaction.name + ": " + str(reaction.check_mass_balance()))

#accoa_CELLc + h20_CELLc -> ac_CELLc + coa_CELLc + h_CELLc

reaction = Reaction('ACOAH')
reaction.name = 'Acteyl-CoA hydrolase'
reaction.subsystem = 'Acetate Metabolism'
reaction.lower_bound = 0.  # This is the default
reaction.upper_bound = 1000.  # This is the default

reaction.add_metabolites({accoa_CELLc: -1.0,
                          h2o_CELLc: -1.0,
                          ac_CELLc: 1.0,
                          coa_CELLc: 1.0,
                          h_CELLc: 1.0})

model.add_reactions([reaction])

print(reaction.name + ": " + str(reaction.check_mass_balance()))


#Pyruvate Oxidation

#coa_CELLc + pyr_CELLc + fdox_CELLc <-> accoa_CELLc + co2_CELLc + fdred_CELLc + h_CELLc

fdred_CELLc = Metabolite('fdred_CELLc', formula='Fe8S8X', name='Ferredoxin (reduced) 2[4Fe-4S]', compartment='CELLc', charge= -2)
fdox_CELLc = Metabolite('fdox_CELLc', formula='Fe8S8X', name='Ferredoxin (oxidized) 2[4Fe-4S]', compartment='CELLc', charge= 0)
co2_CELLc = Metabolite('co2_CELLc', formula='CO2', name='CO2', compartment='CELLc', charge= 0)

reaction = Reaction('PFOR')
#This reaction differs from BiGG database because a different ferredoxin is used and H+ is a product for mass and charge balance
reaction.name = '*Pyruvate flavodoxin oxidoreductase'
reaction.subsystem = 'Pyruvate Oxidation'
reaction.lower_bound = 0.  # This is the default
reaction.upper_bound = 1000.  # This is the default

reaction.add_metabolites({coa_CELLc: -1.0,
                          pyr_CELLc: -1.0,
                          fdox_CELLc: -1.0,
                          accoa_CELLc: 1.0,
                          co2_CELLc: 1.0,
                          fdred_CELLc: 1.0,
                          h_CELLc: 1.0})

model.add_reactions([reaction])

print(reaction.name + ": " + str(reaction.check_mass_balance()))

#coa_CELLc + nad_CELLc + pyr_CELLc <-> accoa_CELLc + co2_CELLc + nadh_CELLc
reaction = Reaction('PDH')

#This reaction differs from BiGG database because a different ferredoxin is used and H+ is a product for mass and charge balance
reaction.name = 'Pyruvate dehdyrogenase'
reaction.subsystem = 'Pyruvate Oxidation'
reaction.lower_bound = 0.  # This is the default
reaction.upper_bound = 1000.  # This is the default

reaction.add_metabolites({coa_CELLc: -1.0,
                          pyr_CELLc: -1.0,
                          nad_CELLc: -1.0,
                          accoa_CELLc: 1.0,
                          co2_CELLc: 1.0,
                          nadh_CELLc: 1.0})

model.add_reactions([reaction])

print(reaction.name + ": " + str(reaction.check_mass_balance()))

##Reverse Beta Oxidation

#Butyrate Production (Cycle 1)

#2.0 accoa_CELLc <-> aacoa_CELLc + coa_CELLc

aacoa_CELLc = Metabolite('aacoa_CELLc', formula='C25H36N7O18P3S', name='Acetoacetyl-CoA', compartment='CELLc', charge=-4)

reaction = Reaction('ACACT1r')
reaction.name = 'Acetyl-CoA C-acetyltransferase'
reaction.subsystem = 'Reverse Beta Oxidation'
reaction.lower_bound = -1000.  # This is the default
reaction.upper_bound = 1000.  # This is the default

reaction.add_metabolites({accoa_CELLc: -2.0,
                          aacoa_CELLc: 1.0,
                          coa_CELLc: 1.0})

model.add_reactions([reaction])

print(reaction.name + ": " + str(reaction.check_mass_balance()))

#aacoa_CELLc + h_CELLc + nadh_CELLc <-> 3hbcoa_CELLc + nad_CELLc

_3hbcoa_CELLc = Metabolite('_3hbcoa_CELLc', formula='C25H38N7O18P3S', name='(S)-3-Hydroxybutanoyl-CoA', compartment='CELLc', charge=-4)

reaction = Reaction('HACD1')
reaction.name = '3-hydroxyacyl-CoA dehydrogenase (acetoacetyl-CoA)'
reaction.subsystem = 'Reverse Beta Oxidation'
reaction.lower_bound = -1000.  # This is the default
reaction.upper_bound = 1000.  # This is the default

reaction.add_metabolites({aacoa_CELLc: -1.0,
                          h_CELLc: -1.0,
                          nadh_CELLc: -1.0,
                          _3hbcoa_CELLc: 1.0,
                          nad_CELLc: 1.0})

model.add_reactions([reaction])

print(reaction.name + ": " + str(reaction.check_mass_balance()))

#3hbcoa_CELLc <-> b2coa_CELLc + h2o_CELLc

b2coa_CELLc = Metabolite('b2coa_CELLc', formula='C25H36N7O17P3S', name='Crotonoyl-CoA', compartment='CELLc', charge=-4)

reaction = Reaction('ECOAH1')
reaction.name = '3-hydroxyacyl-CoA dehydratase (3-hydroxybutanoyl-CoA)'
reaction.subsystem = 'Reverse Beta Oxidation'
reaction.lower_bound = -1000.  # This is the default
reaction.upper_bound = 1000.  # This is the default

reaction.add_metabolites({_3hbcoa_CELLc: -1.0,
                          b2coa_CELLc: 1.0,
                          h2o_CELLc: 1.0})

model.add_reactions([reaction])

print(reaction.name + ": " + str(reaction.check_mass_balance()))

#b2coa_CELLc + 2 nadh_CELLc + fdox_CELLc <-> btcoa_CELLc + 2 nad_CELLc + fdred_CELLc

btcoa_CELLc = Metabolite('btcoa_CELLc', formula='C25H38N7O17P3S', name='Butanoyl-CoA', compartment='CELLc', charge= -4)

reaction = Reaction('EBACD1')
#BiGG does not have an electron bifurcating acyl-CoA dehydrogenase reaction
reaction.name = '*Electron Bifurcating Acyl-CoA Dehydrogenase (C4)'
reaction.subsystem = 'Reverse Beta Oxidation'
reaction.lower_bound = -1000.  # This is the default
reaction.upper_bound = 1000.  # This is the default

reaction.add_metabolites({b2coa_CELLc: -1.0,
                          nadh_CELLc: -2.0,
                          fdox_CELLc: -1.0,
                          btcoa_CELLc: 1.0,
                          nad_CELLc: 2.0,
                          fdred_CELLc: 1.0})

model.add_reactions([reaction])

print(reaction.name + ": " + str(reaction.check_mass_balance()))

#b2coa_CELLc + h_CELLc + nadh_CELLc <-> btcoa_CELLc + nad_CELLc

reaction = Reaction('ACOAD1')
reaction.name = "Acyl-CoA dehydrogenase (butanoyl-CoA)"
reaction.subsystem = 'Reverse Beta Oxidation'
reaction.lower_bound = -1000.  # This is the default
reaction.upper_bound = 1000.  # This is the default

reaction.add_metabolites({b2coa_CELLc: -1.0,
                          nadh_CELLc: -1.0,
                          h_CELLc: -1.0,
                          btcoa_CELLc: 1.0,
                          nad_CELLc: 1.0})

model.add_reactions([reaction])

print(reaction.name + ": " + str(reaction.check_mass_balance()))

#btcoa_CELLc + h2o_CELLc <-> but_CELLc + coa_CELLc

but_CELLc = Metabolite('but_CELLc', formula='C4H7O2', name='Butyrate (n-C4:0)', compartment='CELLc', charge= -1)

reaction = Reaction('ACHC4')
#BiGG does not have this specific acyl-CoA hydrolase reaction
reaction.name = '*Acyl-CoA Hydrolase (C4:0)'
reaction.subsystem = 'Reverse Beta Oxidation'
reaction.lower_bound = 0.  # This is the default
reaction.upper_bound = 1000.  # This is the default

reaction.add_metabolites({btcoa_CELLc: -1.0,
                          h2o_CELLc: -1.0,
                          but_CELLc: 1.0,
                          coa_CELLc: 1.0,
                          h_CELLc: 1.0})

model.add_reactions([reaction])

print(reaction.name + ": " + str(reaction.check_mass_balance()))

#btcoa_CELLc + ac_CELLc <-> but_CELLc + accoa_CELLc


reaction = Reaction('CoATC4')
#BiGG does not have this specific CoAT hydrolase reaction
reaction.name = '*CoA Transferase (C4:0-C2:0)'
reaction.subsystem = 'Reverse Beta Oxidation'
reaction.lower_bound = 0.  # This is the default
reaction.upper_bound = 1000.  # This is the default

reaction.add_metabolites({btcoa_CELLc: -1.0,
                          ac_CELLc: -1.0,
                          but_CELLc: 1.0,
                          accoa_CELLc: 1.0})

model.add_reactions([reaction])

print(reaction.name + ": " + str(reaction.check_mass_balance()))

#but_CELLe <-> but_CELLc

but_e = Metabolite('but_e', formula='C4H7O2', name='Butyrate (n-C4:0)', compartment='e', charge= -1)
but_CELLe = Metabolite('but_CELLe', formula='C4H7O2', name='Butyrate (n-C4:0)', compartment='CELLe', charge= -1)

#but_CELLe <->

reaction = Reaction('EX_but_e')
reaction.name = 'Butyrate exchange'
reaction.subsystem = 'Exchange'
reaction.lower_bound = -1000.  # This is the default
reaction.upper_bound = 1000.  # This is the default

reaction.add_metabolites({but_e: -1.0})

model.add_reactions([reaction])

print(reaction.name + ": " + str(reaction.check_mass_balance()))

reaction = Reaction('EX_but_CELLe')
reaction.name = 'Butyrate exchange'
reaction.subsystem = 'Exchange'
reaction.lower_bound = -1000.  # This is the default
reaction.upper_bound = 1000.  # This is the default

reaction.add_metabolites({but_CELLe: -1.0,
                          but_e: gDCW})

model.add_reactions([reaction])

print(reaction.name + ": " + str(reaction.check_mass_balance()))

#Hexanoate Production (Cycle 2)

# accoa_x + btcoa_x <-> coa_x + 3ohcoa_x

_3ohcoa_CELLc = Metabolite('3ohcoa_CELLc', formula='C27H40N7O18P3S', name='3-Oxohexanoyl-CoA', compartment='CELLc', charge=-4)

reaction = Reaction('ACACT2')
reaction.name = 'Butanoyl-CoA:acetyl-CoA C-butanoyltransferase'
reaction.subsystem = 'Reverse Beta Oxidation'
reaction.lower_bound = -1000.  # This is the default
reaction.upper_bound = 1000.  # This is the default

reaction.add_metabolites({accoa_CELLc: -1.0,
                          btcoa_CELLc: -1.0,
                          _3ohcoa_CELLc: 1.0,
                          coa_CELLc: 1.0})

model.add_reactions([reaction])

print(reaction.name + ": " + str(reaction.check_mass_balance()))

#_3ohcoa_CELLc + h_CELLc + nadh_CELLc <-> _3hhcoa_CELLc + nad_CELLc

_3hhcoa_CELLc = Metabolite('_3hhcoa_CELLc', formula='C27H42N7O18P3S', name='(S)-3-Hydroxyhexanoyl-CoA', compartment='CELLc', charge=-4)

reaction = Reaction('HACD2')
reaction.name = '3-hydroxyacyl-CoA dehydrogenase (3-oxohexanoyl-CoA)'
reaction.subsystem = 'Reverse Beta Oxidation'
reaction.lower_bound = -1000.  # This is the default
reaction.upper_bound = 1000.  # This is the default

reaction.add_metabolites({_3ohcoa_CELLc: -1.0,
                          h_CELLc: -1.0,
                          nadh_CELLc: -1.0,
                          _3hhcoa_CELLc: 1.0,
                          nad_CELLc: 1.0})

model.add_reactions([reaction])

print(reaction.name + ": " + str(reaction.check_mass_balance()))

#_3hhcoa_CELLc <-> h2o_CELLc + hx2coa_CELLc

hx2coa_CELLc = Metabolite('hx2coa_CELLc', formula='C27H40N7O17P3S', name='Trans-Hex-2-enoyl-CoA', compartment='CELLc', charge=-4)

reaction = Reaction('ECOAH2')
reaction.name = '3-hydroxyacyl-CoA dehydratase (3-hydroxyhexanoyl-CoA)'
reaction.subsystem = 'Reverse Beta Oxidation'
reaction.lower_bound = -1000.  # This is the default
reaction.upper_bound = 1000.  # This is the default

reaction.add_metabolites({_3hhcoa_CELLc: -1.0,
                          hx2coa_CELLc: 1.0,
                          h2o_CELLc: 1.0})

model.add_reactions([reaction])

print(reaction.name + ": " + str(reaction.check_mass_balance()))

#hx2coa_CELLc + 2 nadh_CELLc + fdox_CELLc <-> hxcoa_CELLc + 2 nad_CELLc + fdred_CELLc

hxcoa_CELLc = Metabolite('hxcoa_CELLc', formula='C27H42N7O17P3S', name='Hexanoyl-CoA (n-C6:0CoA)', compartment='CELLc', charge= -4)

reaction = Reaction('EBACD2')
#BiGG does not have an electron bifurcating acyl-CoA dehydrogenase reaction
reaction.name = '*Electron Bifurcating Acyl-CoA Dehydrogenase (C6)'
reaction.subsystem = 'Reverse Beta Oxidation'
reaction.lower_bound = -1000.  # This is the default
reaction.upper_bound = 1000.  # This is the default

reaction.add_metabolites({hx2coa_CELLc: -1.0,
                          nadh_CELLc: -2.0,
                          fdox_CELLc: -1.0,
                          hxcoa_CELLc: 1.0,
                          nad_CELLc: 2.0,
                          fdred_CELLc: 1.0})

model.add_reactions([reaction])

print(reaction.name + ": " + str(reaction.check_mass_balance()))

#h_CELLc + hx2coa_CELLc + nadh_CELLc <-> hxcoa_CELLc + nad_CELLc

reaction = Reaction('ACOAD2')
reaction.name = "Acyl-CoA dehydrogenase (hexanoyl-CoA)"
reaction.subsystem = 'Reverse Beta Oxidation'
reaction.lower_bound = -1000.  # This is the default
reaction.upper_bound = 1000.  # This is the default

reaction.add_metabolites({hx2coa_CELLc: -1.0,
                          nadh_CELLc: -1.0,
                          h_CELLc: -1.0,
                          hxcoa_CELLc: 1.0,
                          nad_CELLc: 1.0})

model.add_reactions([reaction])

print(reaction.name + ": " + str(reaction.check_mass_balance()))

#hxcoa_CELLc + h2o_CELLc <-> but_CELLc + coa_CELLc

hxa_CELLc = Metabolite('hxa_CELLc', formula='C6H11O2', name='Hexanoate (n-C6:0)', compartment='CELLc', charge= -1)

reaction = Reaction('ACH-C6')
#BiGG does not have this specific acyl-CoA hydrolase reaction
reaction.name = '*Acyl-CoA Hydrolase (C6:0)'
reaction.subsystem = 'Reverse Beta Oxidation'
reaction.lower_bound = 0.  # This is the default
reaction.upper_bound = 1000.  # This is the default

reaction.add_metabolites({hxcoa_CELLc: -1.0,
                          h2o_CELLc: -1.0,
                          hxa_CELLc: 1.0,
                          coa_CELLc: 1.0,
                          h_CELLc: 1.0})

model.add_reactions([reaction])

print(reaction.name + ": " + str(reaction.check_mass_balance()))

#hxcoa_CELLc + ac_CELLc <-> hxa_CELLc + accoa_CELLc

reaction = Reaction('CoATC6')
#BiGG does not have this specific acyl-CoA hydrolase reaction
reaction.name = '*CoA Transferase (C4:0-C2:0)'
reaction.subsystem = 'Reverse Beta Oxidation'
reaction.lower_bound = 0.  # This is the default
reaction.upper_bound = 1000.  # This is the default

reaction.add_metabolites({hxcoa_CELLc: -1.0,
                          ac_CELLc: -1.0,
                          hxa_CELLc: 1.0,
                          accoa_CELLc: 1.0})

model.add_reactions([reaction])

print(reaction.name + ": " + str(reaction.check_mass_balance()))

#hex_CELLe <-> but_CELLc

hxa_e = Metabolite('hxa_e', formula='C6H11O2', name='Hexanoate (n-C6:0)', compartment='e', charge= -1)
hxa_CELLe = Metabolite('hxa_CELLe', formula='C6H11O2', name='Hexanoate (n-C6:0)', compartment='CELLe', charge= -1)

#hex_CELLe <->

reaction = Reaction('EX_hxa_e')
reaction.name = 'Hexanoate exchange'
reaction.subsystem = 'Exchange'
reaction.lower_bound = -1000.  # This is the default
reaction.upper_bound = 1000.  # This is the default

reaction.add_metabolites({hxa_e: -1.0})

model.add_reactions([reaction])

print(reaction.name + ": " + str(reaction.check_mass_balance()))

reaction = Reaction('EX_hxa_CELLe')
reaction.name = 'Hexanoate exchange'
reaction.subsystem = 'Exchange'
reaction.lower_bound = -1000.  # This is the default
reaction.upper_bound = 1000.  # This is the default

reaction.add_metabolites({hxa_CELLe: -1.0,
                          hxa_e: gDCW})

model.add_reactions([reaction])

print(reaction.name + ": " + str(reaction.check_mass_balance()))


#Octanoate Production (Cycle 3)

#accoa_CELLc + hxcoa_CELLc <-> coa_CELLc + 3oocoa_CELLc

_3oocoa_CELLc = Metabolite('_3oocoa_CELLc', formula='C29H44N7O18P3S', name='3-Oxooctanoyl-CoA', compartment='CELLc', charge=-4)

reaction = Reaction('ACACT3')
reaction.name = 'Hexanoyl-CoA:acetyl-CoA C-acyltransferase'
reaction.subsystem = 'Reverse Beta Oxidation'
reaction.lower_bound = -1000.  # This is the default
reaction.upper_bound = 1000.  # This is the default

reaction.add_metabolites({accoa_CELLc: -1.0,
                          hxcoa_CELLc: -1.0,
                          _3oocoa_CELLc: 1.0,
                          coa_CELLc: 1.0})

model.add_reactions([reaction])

print(reaction.name + ": " + str(reaction.check_mass_balance()))

#_3oocoa_CELLc + h_CELLc + nadh_CELLc <-> _3hocoa_CELLc + nad_CELLc

_3hocoa_CELLc = Metabolite('_3hocoa_CELLc', formula='C29H46N7O18P3S', name='(S)-3-Hydroxyoctanoyl-CoA', compartment='CELLc', charge=-4)

reaction = Reaction('HACD3')
reaction.name = '3-hydroxyacyl-CoA dehydrogenase (3-oxooctanoyl-CoA)'
reaction.subsystem = 'Reverse Beta Oxidation'
reaction.lower_bound = -1000.  # This is the default
reaction.upper_bound = 1000.  # This is the default

reaction.add_metabolites({_3oocoa_CELLc: -1.0,
                          h_CELLc: -1.0,
                          nadh_CELLc: -1.0,
                          _3hocoa_CELLc: 1.0,
                          nad_CELLc: 1.0})

model.add_reactions([reaction])

print(reaction.name + ": " + str(reaction.check_mass_balance()))

#_3hocoa_CELLc <-> h2o_CELLc + oc2coa_CELLc

oc2coa_CELLc = Metabolite('oc2coa_CELLc', formula='C29H44N7O17P3S', name='Trans-Oct-2-enoyl-CoA', compartment='CELLc', charge=-4)

reaction = Reaction('ECOAH3')
reaction.name = '3-hydroxyacyl-CoA dehydratase (3-hydroxyoctanoyl-CoA)'
reaction.subsystem = 'Reverse Beta Oxidation'
reaction.lower_bound = -1000.  # This is the default
reaction.upper_bound = 1000.  # This is the default

reaction.add_metabolites({_3hocoa_CELLc: -1.0,
                          oc2coa_CELLc: 1.0,
                          h2o_CELLc: 1.0})

model.add_reactions([reaction])

print(reaction.name + ": " + str(reaction.check_mass_balance()))

#oc2coa_CELLc + 2 nadh_CELLc + fdox_CELLc <-> occoa_CELLc + 2 nad_CELLc + fdred_CELLc

occoa_CELLc = Metabolite('occoa_CELLc', formula='C29H46N7O17P3S', name='Octanoyl-CoA (n-C8:0CoA)', compartment='CELLc', charge= -4)

reaction = Reaction('EBACD3')
#BiGG does not have an electron bifurcating acyl-CoA dehydrogenase reaction
reaction.name = '*Electron Bifurcating Acyl-CoA Dehydrogenase (C8)'
reaction.subsystem = 'Reverse Beta Oxidation'
reaction.lower_bound = -1000.  # This is the default
reaction.upper_bound = 1000.  # This is the default

reaction.add_metabolites({oc2coa_CELLc: -1.0,
                          nadh_CELLc: -2.0,
                          fdox_CELLc: -1.0,
                          occoa_CELLc: 1.0,
                          nad_CELLc: 2.0,
                          fdred_CELLc: 1.0})

model.add_reactions([reaction])

print(reaction.name + ": " + str(reaction.check_mass_balance()))

#h_CELLc + oc2coa_CELLc + nadh_CELLc <-> occoa_CELLc + nad_CELLc

reaction = Reaction('ACOAD3')
reaction.name = "Acyl-CoA dehydrogenase (octanoyl-CoA)"
reaction.subsystem = 'Reverse Beta Oxidation'
reaction.lower_bound = -1000.  # This is the default
reaction.upper_bound = 1000.  # This is the default

reaction.add_metabolites({oc2coa_CELLc: -1.0,
                          nadh_CELLc: -1.0,
                          h_CELLc: -1.0,
                          occoa_CELLc: 1.0,
                          nad_CELLc: 1.0})

model.add_reactions([reaction])

print(reaction.name + ": " + str(reaction.check_mass_balance()))

#occoa_CELLc + h2o_CELLc <-> octa_CELLc + coa_CELLc

octa_CELLc = Metabolite('octa_CELLc', formula='C8H15O2', name='Octanoate (n-C8:0)', compartment='CELLc', charge= -1)

reaction = Reaction('ACH-C8')
#BiGG does not have this specific acyl-CoA hydrolase reaction
reaction.name = '*Acyl-CoA Hydrolase (C8:0)'
reaction.subsystem = 'Reverse Beta Oxidation'
reaction.lower_bound = 0.  # This is the default
reaction.upper_bound = 1000.  # This is the default

reaction.add_metabolites({occoa_CELLc: -1.0,
                          h2o_CELLc: -1.0,
                          octa_CELLc: 1.0,
                          coa_CELLc: 1.0,
                          h_CELLc: 1.0})

model.add_reactions([reaction])

print(reaction.name + ": " + str(reaction.check_mass_balance()))

#occoa_CELLc + ac_CELLc <-> octa_CELLc + accoa_CELLc

reaction = Reaction('CoATC8')
#BiGG does not have this specific acyl-CoA hydrolase reaction
reaction.name = 'CoA Transferase (C8:0-C2:0)'
reaction.subsystem = 'Reverse Beta Oxidation'
reaction.lower_bound = 0.  # This is the default
reaction.upper_bound = 1000.  # This is the default

reaction.add_metabolites({occoa_CELLc: -1.0,
                          ac_CELLc: -1.0,
                          octa_CELLc: 1.0,
                          accoa_CELLc: 1.0})

model.add_reactions([reaction])

print(reaction.name + ": " + str(reaction.check_mass_balance()))

#octa_CELLe <-> octa_CELLc

octa_e = Metabolite('octa_e', formula='C8H15O2', name='Octanoate (n-C8:0)', compartment='e', charge= -1)
octa_CELLe = Metabolite('octa_CELLe', formula='C8H15O2', name='Octanoate (n-C8:0)', compartment='CELLe', charge= -1)

#octa_CELLe <->

reaction = Reaction('EX_octa_e')
reaction.name = 'Octanoate exchange'
reaction.subsystem = 'Exchange'
reaction.lower_bound = -1000.  # This is the default
reaction.upper_bound = 1000.  # This is the default

reaction.add_metabolites({octa_e: -1.0})

model.add_reactions([reaction])

print(reaction.name + ": " + str(reaction.check_mass_balance()))

reaction = Reaction('EX_octa_CELLe')
reaction.name = 'Octanoate exchange'
reaction.subsystem = 'Exchange'
reaction.lower_bound = -1000.  # This is the default
reaction.upper_bound = 1000.  # This is the default

reaction.add_metabolites({octa_CELLe: -1.0,
                          octa_e: gDCW})

model.add_reactions([reaction])

print(reaction.name + ": " + str(reaction.check_mass_balance()))

##Propionate Production

#Acryloyl-CoA Pathway (Metacyc: Pyruvate fermentation to propanoate II)

#lactate CoA transferase
ppa_CELLc = Metabolite('ppa_CELLc', formula='C3H5O2', name='Propionate (n-C3:0)', compartment='CELLc', charge=-1)
ppcoa_CELLc = Metabolite('ppcoa_CELLc', formula='C24H36N7O17P3S', name='Propanoyl-CoA', compartment='CELLc', charge=-4)
laccoa_CELLc = Metabolite('laccoa_CELLc', formula='C24H36N7O18P3S', name='Lactoyl-CoA', compartment='CELLc', charge=-4)

#Reaction not in BIGG database.

reaction = Reaction('LCT')
reaction.name = 'Lactate CoA transferase'
reaction.subsystem = 'Propionate Production'
reaction.lower_bound = -1000.  # This is the default
reaction.upper_bound = 1000.  # This is the default

reaction.add_metabolites({lac__D_CELLc: -1.0,
                          ppcoa_CELLc: -1.0,
                          ppa_CELLc: 1.0,
                          laccoa_CELLc: 1.0})

model.add_reactions([reaction])

print(reaction.name + ": " + str(reaction.check_mass_balance()))

#ppa_CELLe <-> ppa_CELLc

ppa_e = Metabolite('ppa_e', formula='C3H5O2', name='Propionate (n-C3:0)', compartment='e', charge=-1)
ppa_CELLe = Metabolite('ppa_CELLe', formula='C3H5O2', name='Propionate (n-C3:0)', compartment='CELLe', charge=-1)

#ppa_CELLe <->

reaction = Reaction('EX_ppa_e')
reaction.name = 'Propionate exchange'
reaction.subsystem = 'Exchange'
reaction.lower_bound = -1000.  # This is the default
reaction.upper_bound = 1000.  # This is the default

reaction.add_metabolites({ppa_e: -1.0})

model.add_reactions([reaction])

print(reaction.name + ": " + str(reaction.check_mass_balance()))

reaction = Reaction('EX_ppa_CELLe')
reaction.name = 'Propionate exchange'
reaction.subsystem = 'Exchange'
reaction.lower_bound = -1000.  # This is the default
reaction.upper_bound = 1000.  # This is the default

reaction.add_metabolites({ppa_CELLe: -1.0,
                          ppa_e: gDCW})

model.add_reactions([reaction])

print(reaction.name + ": " + str(reaction.check_mass_balance()))

#lactoyl-CoA dehydratase

laccoa_CELLc = Metabolite('laccoa_CELLc', formula='C24H36N7O18P3S', name='Lactoyl-CoA', compartment='CELLc', charge=-4)
pp2coa_CELLc = Metabolite('pp2coa_CELLc', formula='C24H34N7O17P3S', name='Acrylyl-CoA', compartment='CELLc', charge=-4)

reaction = Reaction('LCD')
reaction.name = 'Lactoyl coA dehydratase'
reaction.subsystem = 'Propionate Production'
reaction.lower_bound = -1000.  # This is the default
reaction.upper_bound = 1000.  # This is the default

reaction.add_metabolites({laccoa_CELLc: -1.0,
                          pp2coa_CELLc: 1.0,
                          h2o_CELLc: 1.0})

model.add_reactions([reaction])

print(reaction.name + ": " + str(reaction.check_mass_balance()))


#acryloyl-CoA reductase

ppcoa_CELLc = Metabolite('ppcoa_CELLc', formula='C24H36N7O17P3S', name='Propanoyl-CoA', compartment='CELLc', charge=-4)

#Reaction not in BIGG Database

reaction = Reaction('ACR')
reaction.name = 'Acryloyl-CoA reductase'
reaction.subsystem = 'Propionate Production'
reaction.lower_bound = -1000.  # This is the default
reaction.upper_bound = 1000.  # This is the default

reaction.add_metabolites({pp2coa_CELLc: -1.0,
                          h_CELLc: -1.0,
                          nadh_CELLc: -1.0,
                          nad_CELLc: 1.0,
                          ppcoa_CELLc: 1.0})

model.add_reactions([reaction])

print(reaction.name + ": " + str(reaction.check_mass_balance()))

#propionate CoA transferase

#Reaction not in BIGG Database

reaction = Reaction('PCT')
reaction.name = 'Propionate CoA Transferase'
reaction.subsystem = 'Propionate Production'
reaction.lower_bound = -1000.  # This is the default
reaction.upper_bound = 1000.  # This is the default

reaction.add_metabolites({ppcoa_CELLc: -1.0,
                          ac_CELLc: -1.0,
                          accoa_CELLc: 1.0,
                          ppa_CELLc: 1.0})

model.add_reactions([reaction])

print(reaction.name + ": " + str(reaction.check_mass_balance()))

#Methylmalonyl-CoA Pathway (Metacyc: Pyruvate fermentation to propanoate I)"""

#methylmalonyl-CoA carboxyltransferase
mmcoa__S_CELLc = Metabolite('mmcoa__S_CELLc', formula='C25H35N7O19P3S', name='(S)-Methylmalonyl-CoA', compartment='CELLc', charge=-5)
oaa_CELLc = Metabolite('oaa_CELLc', formula='C4H2O5', name='Oxaloacetate', compartment='CELLc', charge=-2)

#Reaction not in BIGG database.

reaction = Reaction('MCC')
reaction.name = 'Methylmalonyl-CoA Carboxyltransferase'
reaction.subsystem = 'Propionate Production'
reaction.lower_bound = -1000.  # This is the default
reaction.upper_bound = 1000.  # This is the default

reaction.add_metabolites({mmcoa__S_CELLc: -1.0,
                          pyr_CELLc: -1.0,
                          ppcoa_CELLc: 1.0,
                          oaa_CELLc: 1.0})

model.add_reactions([reaction])

print(reaction.name + ": " + str(reaction.check_mass_balance()))


#malate dehydrogenase
mal__L_CELLc = Metabolite('mal__L_CELLc', formula='C4H4O5', name='L-Malate', compartment='CELLc', charge=-2)

reaction = Reaction('MDH')
reaction.name = 'Malate dehydrogenase'
reaction.subsystem = 'Propionate Production'
reaction.lower_bound = -1000.  # This is the default
reaction.upper_bound = 1000.  # This is the default

reaction.add_metabolites({oaa_CELLc: -1.0,
                          nadh_CELLc: -1.0,
                          h_CELLc: -1.0,
                          nad_CELLc: 1.0,
                          mal__L_CELLc: 1.0})

model.add_reactions([reaction])

print(reaction.name + ": " + str(reaction.check_mass_balance()))

#fumarate reductase NADH

succ_CELLc = Metabolite('succ_CELLc', formula='C4H4O4', name='Succinate', compartment='CELLc', charge=-2)
fum_CELLc = Metabolite('fum_CELLc', formula='C4H2O4', name='Fumarate', compartment='CELLc', charge=-2)

reaction = Reaction('FRDx')
reaction.name = 'Fumarate Reductase NADH'
reaction.subsystem = 'Propionate Production'
reaction.lower_bound = -1000.  # This is the default
reaction.upper_bound = 1000.  # This is the default

reaction.add_metabolites({fum_CELLc: -1.0,
                          nadh_CELLc: -1.0,
                          h_CELLc: -1.0,
                          nad_CELLc: 1.0,
                          succ_CELLc: 1.0})

model.add_reactions([reaction])

print(reaction.name + ": " + str(reaction.check_mass_balance()))


#Propanoyl-CoA: succinate CoA-transferase
succoa_CELLc = Metabolite('succoa_CELLc', formula='C25H35N7O19P3S', name='Succinyl-CoA', compartment='CELLc', charge=-5)

reaction = Reaction('PPCSCT')
reaction.name = 'Propanoyl-CoA: succinate CoA-transferase'
reaction.subsystem = 'Propionate Production'
reaction.lower_bound = -1000.  # This is the default
reaction.upper_bound = 1000.  # This is the default

reaction.add_metabolites({succ_CELLc: -1.0,
                          ppcoa_CELLc: -1.0,
                          ppa_CELLc: 1.0,
                          succoa_CELLc: 1.0})

model.add_reactions([reaction])

print(reaction.name + ": " + str(reaction.check_mass_balance()))


#Methylmalonyl-CoA mutase
mmcoa__R_CELLc = Metabolite('mmcoa__R_CELLc', formula='C25H35N7O19P3S', name='(R)-Methylmalonyl-CoA', compartment='CELLc', charge=-5)

reaction = Reaction('MMM2')
reaction.name = 'Methylmalonyl-CoA mutase'
reaction.subsystem = 'Propionate Production'
reaction.lower_bound = -1000.  # This is the default
reaction.upper_bound = 1000.  # This is the default

reaction.add_metabolites({succoa_CELLc: -1.0,
                          mmcoa__R_CELLc: 1.0})

model.add_reactions([reaction])

print(reaction.name + ": " + str(reaction.check_mass_balance()))


#Methylmalonyl-CoA epimerase

reaction = Reaction('MME')
reaction.name = 'Methylmalonyl-CoA epimerase'
reaction.subsystem = 'Propionate Production'
reaction.lower_bound = -1000.  # This is the default
reaction.upper_bound = 1000.  # This is the default

reaction.add_metabolites({mmcoa__R_CELLc: -1.0,
                          mmcoa__S_CELLc: 1.0})

model.add_reactions([reaction])

print(reaction.name + ": " + str(reaction.check_mass_balance()))

##Odd-chain reverse beta-oxidation

#Pentanoate production (Cycle 1)

#accoa_x + ppcoa_x <-> coa_x + 3optcoa_x

_3optcoa_CELLc = Metabolite('_3optcoa_CELLc', formula='C26H38N7O18P3S', name='3-Ocopentanoyl-CoA', compartment='CELLc', charge=-4)

reaction = Reaction('VCACT')
reaction.name = 'Acetyl-CoA C-acyltransferase (3-oxovaleryl-CoA)'
reaction.subsystem = 'Reverse Beta Oxidation'
reaction.lower_bound = -1000.  # This is the default
reaction.upper_bound = 1000.  # This is the default

reaction.add_metabolites({accoa_CELLc: -1.0,
                          ppcoa_CELLc: -1.0,
                          _3optcoa_CELLc: 1.0,
                          coa_CELLc: 1.0})

model.add_reactions([reaction])

print(reaction.name + ": " + str(reaction.check_mass_balance()))

#_h_CELLc + nadh_CELLc + 3optcoa_CELLc <-> nad_CELLc + 3hptcoa_CELLc

_3hptcoa_CELLc = Metabolite('_3hptcoa_CELLc', formula='C26H40N7O18P3S', name='3-Hydroxypentoyl-CoA', compartment='CELLc', charge=-4)

reaction = Reaction('HVCD')
reaction.name = '3-hydroxyacyl-CoA dehydrogenase (3-hydroxyacyl-CoA dehydrogenase (3-oxovaleryl-CoA))'
reaction.subsystem = 'Reverse Beta Oxidation'
reaction.lower_bound = -1000.  # This is the default
reaction.upper_bound = 1000.  # This is the default

reaction.add_metabolites({_3optcoa_CELLc: -1.0,
                          h_CELLc: -1.0,
                          nadh_CELLc: -1.0,
                          _3hptcoa_CELLc: 1.0,
                          nad_CELLc: 1.0})

model.add_reactions([reaction])

print(reaction.name + ": " + str(reaction.check_mass_balance()))

#_3hptcoa_CELLc <-> h2o_CELLc + pt2coa_CELLc

pt2coa_CELLc = Metabolite('pt2coa_CELLc', formula='C26H38N7O17P3S', name='Pent-2-enoyl-CoA', compartment='CELLc', charge=-4)

reaction = Reaction('VECOAH')
reaction.name = '3-hydroxyacyl-CoA dehydratase (3-hydroxypentanoyl-CoA)'
reaction.subsystem = 'Reverse Beta Oxidation'
reaction.lower_bound = -1000.  # This is the default
reaction.upper_bound = 1000.  # This is the default

reaction.add_metabolites({_3hptcoa_CELLc: -1.0,
                          pt2coa_CELLc: 1.0,
                          h2o_CELLc: 1.0})

model.add_reactions([reaction])

print(reaction.name + ": " + str(reaction.check_mass_balance()))

#pt2coa_CELLc + 2 nadh_CELLc + fdox_CELLc <-> ptcoa_CELLc + 2 nad_CELLc + fdred_CELLc

ptcoa_CELLc = Metabolite('ptcoa_CELLc', formula='C26H40N7O17P3S', name='Pentanoyl-CoA', compartment='CELLc', charge=-4)

reaction = Reaction('EBVCD')
#BiGG does not have an electron bifurcating acyl-CoA dehydrogenase reaction
reaction.name = '*Electron Bifurcating Acyl-CoA dehydrogenase (pentanoyl-CoA)'
reaction.subsystem = 'Reverse Beta Oxidation'
reaction.lower_bound = -1000.  # This is the default
reaction.upper_bound = 1000.  # This is the default

reaction.add_metabolites({pt2coa_CELLc: -1.0,
                          nadh_CELLc: -2.0,
                          fdox_CELLc: -1.0,
                          ptcoa_CELLc: 1.0,
                          nad_CELLc: 2.0,
                          fdred_CELLc: 1.0})

model.add_reactions([reaction])

print(reaction.name + ": " + str(reaction.check_mass_balance()))

#h_CELLc + pt2coa_CELLc + nadh_CELLc <-> ptcoa_CELLc + nad_CELLc

reaction = Reaction('VCOAD')
reaction.name = "Acyl-CoA dehydrogenase (pentanoyl-CoA)"
reaction.subsystem = 'Reverse Beta Oxidation'
reaction.lower_bound = -1000.  # This is the default
reaction.upper_bound = 1000.  # This is the default

reaction.add_metabolites({pt2coa_CELLc: -1.0,
                          nadh_CELLc: -1.0,
                          h_CELLc: -1.0,
                          ptcoa_CELLc: 1.0,
                          nad_CELLc: 1.0})

model.add_reactions([reaction])

print(reaction.name + ": " + str(reaction.check_mass_balance()))

#ptcoa_CELLc + h2o_CELLc <-> pta_CELLc + coa_CELLc

pta_CELLc = Metabolite('pta_CELLc', formula='C5H9O2', name='Pentanoate', compartment='CELLc', charge= -1)

reaction = Reaction('ACHC5')
#BiGG does not have this specific acyl-CoA hydrolase reaction
reaction.name = '*Acyl-CoA Hydrolase (C5:0)'
reaction.subsystem = 'Reverse Beta Oxidation'
reaction.lower_bound = 0.  # This is the default
reaction.upper_bound = 1000.  # This is the default

reaction.add_metabolites({ptcoa_CELLc: -1.0,
                          h2o_CELLc: -1.0,
                          pta_CELLc: 1.0,
                          coa_CELLc: 1.0,
                          h_CELLc: 1.0})

model.add_reactions([reaction])

print(reaction.name + ": " + str(reaction.check_mass_balance()))

#ptcoa_CELLc + ac_CELLc <-> pta_CELLc + accoa_CELLc

reaction = Reaction('CoATC5')
#BiGG does not have this specific acyl-CoA hydrolase reaction
reaction.name = '*CoA Transferase (C5:0-C2:0)'
reaction.subsystem = 'Reverse Beta Oxidation'
reaction.lower_bound = 0.  # This is the default
reaction.upper_bound = 1000.  # This is the default

reaction.add_metabolites({ptcoa_CELLc: -1.0,
                          ac_CELLc: -1.0,
                          pta_CELLc: 1.0,
                          accoa_CELLc: 1.0})

model.add_reactions([reaction])

print(reaction.name + ": " + str(reaction.check_mass_balance()))

#pta_CELLe <-> pta_CELLc

pta_e = Metabolite('pta_e', formula='C5H9O2', name='Pentanoate', compartment='e', charge= -1)
pta_CELLe = Metabolite('pta_CELLe', formula='C5H9O2', name='Pentanoate', compartment='CELLe', charge= -1)

#pta_CELLe <->

reaction = Reaction('EX_pta_e')
reaction.name = 'Pentanoate exchange'
reaction.subsystem = 'Exchange'
reaction.lower_bound = -1000.  # This is the default
reaction.upper_bound = 1000.  # This is the default

reaction.add_metabolites({pta_e: -1.0})

model.add_reactions([reaction])

print(reaction.name + ": " + str(reaction.check_mass_balance()))

reaction = Reaction('EX_pta_CELLe')
reaction.name = 'Pentanoate exchange'
reaction.subsystem = 'Exchange'
reaction.lower_bound = -1000.  # This is the default
reaction.upper_bound = 1000.  # This is the default

reaction.add_metabolites({pta_CELLe: -1.0,
                          pta_e: gDCW})

model.add_reactions([reaction])

print(reaction.name + ": " + str(reaction.check_mass_balance()))

#Heptanoate production (Cycle 2)

#accoa_x + ppcoa_x <-> coa_x + 3optcoa_x

#3-Oxoheptanoyl-CoA is only in BiGG as M00877. Will define as 3ohtcoa_CELLc

_3ohtcoa_CELLc = Metabolite('_3ohtcoa_CELLc', formula='C28H42N7O18P3S', name='3-Oxoheptanoyl-CoA', compartment='CELLc', charge=-4)

#Reaction not in BiGG Database
reaction = Reaction('VCACT2')
reaction.name = 'Acetyl-CoA C-acyltransferase (3-oxoheptanoyl-CoA)'
reaction.subsystem = 'Reverse Beta Oxidation'
reaction.lower_bound = -1000.  # This is the default
reaction.upper_bound = 1000.  # This is the default

reaction.add_metabolites({accoa_CELLc: -1.0,
                          ptcoa_CELLc: -1.0,
                          _3ohtcoa_CELLc: 1.0,
                          coa_CELLc: 1.0})

model.add_reactions([reaction])

print(reaction.name + ": " + str(reaction.check_mass_balance()))

#_h_CELLc + nadh_CELLc + 3ohtcoa_CELLc <-> nad_CELLc + 3hptcoa_CELLc


_3hhtcoa_CELLc = Metabolite('_3hhtcoa_CELLc', formula='C28H44N7O18P3S', name='3-Hydroxyheptanoyl-CoA', compartment='CELLc', charge=-4)

#Reaction is not in BiGG Database
reaction = Reaction('HVCD2')
reaction.name = '3-hydroxyacyl-CoA dehydrogenase (3-oxoheptanoyl-CoA)'
reaction.subsystem = 'Reverse Beta Oxidation'
reaction.lower_bound = -1000.  # This is the default
reaction.upper_bound = 1000.  # This is the default

reaction.add_metabolites({_3ohtcoa_CELLc: -1.0,
                          h_CELLc: -1.0,
                          nadh_CELLc: -1.0,
                          _3hhtcoa_CELLc: 1.0,
                          nad_CELLc: 1.0})

model.add_reactions([reaction])

print(reaction.name + ": " + str(reaction.check_mass_balance()))

#_3hhtcoa_CELLc <-> h2o_CELLc + ht2coa_CELLc

ht2coa_CELLc = Metabolite('ht2coa_CELLc', formula='C28H42N7O17P3S', name='Hept-2-enoyl-CoA', compartment='CELLc', charge=-4)

reaction = Reaction('VECOAH2')
reaction.name = '3-hydroxyacyl-CoA dehydratase (3-hydroxyheptanoyl-CoA)'
reaction.subsystem = 'Reverse Beta Oxidation'
reaction.lower_bound = -1000.  # This is the default
reaction.upper_bound = 1000.  # This is the default

reaction.add_metabolites({_3hhtcoa_CELLc: -1.0,
                          ht2coa_CELLc: 1.0,
                          h2o_CELLc: 1.0})

model.add_reactions([reaction])

print(reaction.name + ": " + str(reaction.check_mass_balance()))

#ht2coa_CELLc + 2 nadh_CELLc + fdox_CELLc <-> hptcoa_CELLc + 2 nad_CELLc + fdred_CELLc

hptcoa_CELLc = Metabolite('hptcoa_CELLc', formula='C28H44N7O17P3S', name='Heptanoyl-CoA', compartment='CELLc', charge=-4)

reaction = Reaction('EBVCD2')
#BiGG does not have an electron bifurcating acyl-CoA dehydrogenase reaction
reaction.name = '*Electron Bifurcating Acyl-CoA dehydrogenase (heptanoyl-CoA)'
reaction.subsystem = 'Reverse Beta Oxidation'
reaction.lower_bound = -1000.  # This is the default
reaction.upper_bound = 1000.  # This is the default

reaction.add_metabolites({ht2coa_CELLc: -1.0,
                          nadh_CELLc: -2.0,
                          fdox_CELLc: -1.0,
                          hptcoa_CELLc: 1.0,
                          nad_CELLc: 2.0,
                          fdred_CELLc: 1.0})

model.add_reactions([reaction])

print(reaction.name + ": " + str(reaction.check_mass_balance()))

#h_CELLc + pt2coa_CELLc + nadh_CELLc <-> ptcoa_CELLc + nad_CELLc

reaction = Reaction('VCOAD2')
reaction.name = "Acyl-CoA dehydrogenase (heptanoyl-CoA)"
reaction.subsystem = 'Reverse Beta Oxidation'
reaction.lower_bound = -1000.  # This is the default
reaction.upper_bound = 1000.  # This is the default

reaction.add_metabolites({ht2coa_CELLc: -1.0,
                          nadh_CELLc: -1.0,
                          h_CELLc: -1.0,
                          hptcoa_CELLc: 1.0,
                          nad_CELLc: 1.0})

model.add_reactions([reaction])

print(reaction.name + ": " + str(reaction.check_mass_balance()))

#ptcoa_CELLc + h2o_CELLc <-> pta_CELLc + coa_CELLc

hpta_CELLc = Metabolite('hpta_CELLc', formula='C7H13O2', name='Pentanoate', compartment='CELLc', charge= -1)

reaction = Reaction('ACH-C7')
#BiGG does not have this specific acyl-CoA hydrolase reaction
reaction.name = '*Acyl-CoA Hydrolase (C7:0)'
reaction.subsystem = 'Reverse Beta Oxidation'
reaction.lower_bound = 0.  # This is the default
reaction.upper_bound = 1000.  # This is the default

reaction.add_metabolites({hptcoa_CELLc: -1.0,
                          h2o_CELLc: -1.0,
                          hpta_CELLc: 1.0,
                          coa_CELLc: 1.0,
                          h_CELLc: 1.0})

model.add_reactions([reaction])

print(reaction.name + ": " + str(reaction.check_mass_balance()))

#hptcoa_CELLc + ac_CELLc <-> hpta_CELLc + accoa_CELLc

reaction = Reaction('CoATC7')
#BiGG does not have this specific acyl-CoA hydrolase reaction
reaction.name = '*CoA Transferase (C7:0-C2:0)'
reaction.subsystem = 'Reverse Beta Oxidation'
reaction.lower_bound = 0.  # This is the default
reaction.upper_bound = 1000.  # This is the default

reaction.add_metabolites({hptcoa_CELLc: -1.0,
                          ac_CELLc: -1.0,
                          hpta_CELLc: 1.0,
                          accoa_CELLc: 1.0})

model.add_reactions([reaction])

print(reaction.name + ": " + str(reaction.check_mass_balance()))

#hpta_CELLe <-> hpta_CELLc

hpta_e = Metabolite('hpta_e', formula='C7H13O2', name='Heptanoate', compartment='e', charge= -1)
hpta_CELLe = Metabolite('hpta_CELLe', formula='C7H13O2', name='Heptanoate', compartment='CELLe', charge= -1)

#hpta_CELLe <->

reaction = Reaction('EX_hpta_e')
reaction.name = 'Heptanoate exchange'
reaction.subsystem = 'Exchange'
reaction.lower_bound = -1000.  # This is the default
reaction.upper_bound = 1000.  # This is the default

reaction.add_metabolites({hpta_e: -1.0})

model.add_reactions([reaction])

print(reaction.name + ": " + str(reaction.check_mass_balance()))

reaction = Reaction('EX_hpta_CELLe')
reaction.name = 'Heptanoate exchange'
reaction.subsystem = 'Exchange'
reaction.lower_bound = -1000.  # This is the default
reaction.upper_bound = 1000.  # This is the default

reaction.add_metabolites({hpta_CELLe: -1.0,
                          hpta_e: gDCW})

model.add_reactions([reaction])

print(reaction.name + ": " + str(reaction.check_mass_balance()))

##Ethanol Utilization

etoh_e = Metabolite('etoh_e',formula='C2H6O', name='Ethanol',compartment='e')
etoh_CELLe = Metabolite('etoh_CELLe',formula='C2H6O', name='Ethanol',compartment='CELLe')

reaction = Reaction('EX_etoh_e')
reaction.name = 'Ethanol exchange'
reaction.subsystem = 'Transport'
reaction.lower_bound = -1000.  # This is the default
reaction.upper_bound = 1000.  # This is the default

reaction.add_metabolites({etoh_e: -1.0})

model.add_reactions([reaction])

print(reaction.name + ": " + str(reaction.check_mass_balance()))

reaction = Reaction('EX_etoh_CELLe')
reaction.name = 'Ethanol exchange'
reaction.subsystem = 'Transport'
reaction.lower_bound = -1000.  # This is the default
reaction.upper_bound = 1000.  # This is the default

reaction.add_metabolites({etoh_CELLe: -1.0,
                          etoh_e: gDCW})

model.add_reactions([reaction])

print(reaction.name + ": " + str(reaction.check_mass_balance()))

#etoh_CELLe <-> etoh_CELLc

etoh_CELLc = Metabolite('etoh_CELLc',formula='C2H6O', name='Ethanol',compartment='CELLc')

#etoh_CELLc + nad_CELLc <-> acald_CELLc + h_CELLc + nadh_CELLc

acald_CELLc = Metabolite('acald_CELLc',formula='C2H4O', name='Acetaldehyde',compartment='CELLc')

reaction = Reaction('ALCD2x')
reaction.name = 'Alcohol dehydrogenase (ethanol)'
reaction.subsystem = 'Ethanol Utilization'
reaction.lower_bound = -1000.  # This is the default
reaction.upper_bound = 1000.  # This is the default

reaction.add_metabolites({etoh_CELLc: -1.0,
                          nad_CELLc: -1.0,
                          acald_CELLc: 1.0,
                          h_CELLc: 1.0,
                          nadh_CELLc: 1.0})

model.add_reactions([reaction])

print(reaction.name + ": " + str(reaction.check_mass_balance()))

#acald_CELLc + coa_CELLc + nad_CELLc <-> accoa_CELLc + h_CELLc + nadh_CELLc

reaction = Reaction('ACALD')
reaction.name = 'Acetaldehyde dehydrogenase (acetylating)'
reaction.subsystem = 'Ethanol Utilization'
reaction.lower_bound = -1000.  # This is the default
reaction.upper_bound = 1000.  # This is the default

reaction.add_metabolites({acald_CELLc: -1.0,
                          coa_CELLc: -1.0,
                          nad_CELLc: -1.0,
                          accoa_CELLc: 1.0,
                          h_CELLc: 1.0,
                          nadh_CELLc: 1.0})

model.add_reactions([reaction])

print(reaction.name + ": " + str(reaction.check_mass_balance()))

#Glycerol Utilization"""

glyc_e = Metabolite('glyc_e', formula='C3H8O3', name='Glycerol', compartment='e', charge= 0)
glyc_CELLe = Metabolite('glyc_CELLe', formula='C3H8O3', name='Glycerol', compartment='CELLe', charge= 0)
glyc_CELLc = Metabolite('glyc_CELLc', formula='C3H8O3', name='Glycerol', compartment='CELLc', charge= 0)

reaction = Reaction('EX_glyc_e')
reaction.name = 'Glycerol Exchange'
reaction.subsystem = 'Transport'
reaction.lower_bound = -1000.  # This is the default
reaction.upper_bound = 1000.  # This is the default

reaction.add_metabolites({glyc_e: -1.0})

model.add_reactions([reaction])

print(reaction.name + ": " + str(reaction.check_mass_balance()))

reaction = Reaction('EX_glyc_CELLe')
reaction.name = 'Glycerol Exchange'
reaction.subsystem = 'Transport'
reaction.lower_bound = -1000.  # This is the default
reaction.upper_bound = 1000.  # This is the default

reaction.add_metabolites({glyc_CELLe: -1.0,
                          glyc_e: gDCW})

model.add_reactions([reaction])

print(reaction.name + ": " + str(reaction.check_mass_balance()))

reaction = Reaction('glyct')
reaction.name = 'Glycerol transport'
reaction.subsystem = 'Transport'
reaction.lower_bound = -1000.  # This is the default
reaction.upper_bound = 1000.  # This is the default

reaction.add_metabolites({glyc_CELLe: -1.0,
                          glyc_CELLc: 1.0})

model.add_reactions([reaction])

print(reaction.name + ": " + str(reaction.check_mass_balance()))

#atp_CELLc + glyc_CELLc <-> adp_CELLc + glyc3p_CELLc + h_CELLc

glyc3p_CELLc = Metabolite('glyc3p_CELLc', formula='C3H7O6P', name='Glycerol 3-phosphate', compartment='CELLc', charge= -2)

reaction = Reaction('GLYK')
reaction.name = 'Glycerol kinase'
reaction.subsystem = 'Glycerol utilization'
reaction.lower_bound = 0.  # This is the default
reaction.upper_bound = 1000.  # This is the default

reaction.add_metabolites({glyc_CELLc: -1.0,
                          atp_CELLc: -1.0,
                          adp_CELLc: 1.0,
                          glyc3p_CELLc: 1.0,
                          h_CELLc: 1.0,
                          ATP_SLP_CELLe: -1.0})

model.add_reactions([reaction])


print(reaction.name + ": " + str(reaction.check_mass_balance()))

#dhap_CELLc + h_CELLc + nadh_CELLc <-> glyc3p_CELLc + nad_CELLc

reaction = Reaction('G3PD1')
reaction.name = 'Glycerol-3-phosphate dehydrogenase (NAD)'
reaction.subsystem = 'Glycerol utilization'
reaction.lower_bound = -1000.  # This is the default
reaction.upper_bound = 1000.  # This is the default

reaction.add_metabolites({dhap_CELLc: -1.0,
                          h_CELLc: -1.0,
                          nadh_CELLc: -1.0,
                          glyc3p_CELLc: 1.0,
                          nad_CELLc: 1.0})

model.add_reactions([reaction])


print(reaction.name + ": " + str(reaction.check_mass_balance()))

##Hydrogen Generation

h2_CELLc = Metabolite('h2_CELLc', formula='H2', name='Hydrogen', compartment='CELLc', charge= 0)

#fdred_CELLc + 2.0 h_CELLc <->  h2_CELLc + fdox_CELLc

reaction = Reaction('HYD1')
#The reaction in BiGG uses a different ferredoxin
#BiGG reaction is not balanced for H
reaction.name = '(FeFe)-hydrogenase, cytoplasm'
reaction.subsystem = 'Hydrogen Generation'
reaction.lower_bound = 0.  # This is the default
reaction.upper_bound = 1000.  # This is the default

reaction.add_metabolites({fdred_CELLc: -1.0,
                          h_CELLc: -2.0,
                          h2_CELLc: 1.0,
                          fdox_CELLc: 1.0})

model.add_reactions([reaction])

print(reaction.name + ": " + str(reaction.check_mass_balance()))

#fdred_CELLc + 3.0 h_CELLc <->  h2_CELLc + fdox_CELLc + h_i_

h_i = Metabolite('h_i', formula='H', name='H+', compartment='i', charge=1)

reaction = Reaction('ECH')
#The reaction in BiGG uses a different ferredoxin
#BiGG reaction is not balanced for H
reaction.name = 'Energy conserving hydrogenase'
reaction.subsystem = 'Hydrogen Generation'
reaction.lower_bound = -1000.  # This is the default
reaction.upper_bound = 1000.  # This is the default

reaction.add_metabolites({fdred_CELLc: -1.0,
                          h_CELLc: -3.0,
                          h2_CELLc: 1.0,
                          fdox_CELLc: 1.0,
                          h_i: 1.0})

model.add_reactions([reaction])

print(reaction.name + ": " + str(reaction.check_mass_balance()))

#fdred_CELLc + nadh_CELLc + 4.0 h_CELLc <-> 2 h2_CELLc + fdox_CELLc + nad_CELLc

reaction = Reaction('HYDABC')
#The reaction in BiGG uses a different ferredoxin
#BiGG reaction is not balanced for H
reaction.name = 'Electron confurcating hydrogenase'
reaction.subsystem = 'Hydrogen Generation'
reaction.lower_bound = 0.  # This is the default
reaction.upper_bound = 1000.  # This is the default

reaction.add_metabolites({fdred_CELLc: -1.0,
                          nadh_CELLc: -1.0,
                          h_CELLc: -3.0,
                          h2_CELLc: 2.0,
                          fdox_CELLc: 1.0,
                          nad_CELLc: 1.0})

model.add_reactions([reaction])
#Adding this reaction with the ferredoxin hydrogenase reaction creates a loop in the model

print(reaction.name + ": " + str(reaction.check_mass_balance()))

#h2_CELLe <-> h2_CELLc

h2_e = Metabolite('h2_e', formula='H2', name='Hydrogen', compartment='e', charge= 0)
h2_CELLe = Metabolite('h2_CELLe', formula='H2', name='Hydrogen', compartment='CELLe', charge= 0)

reaction = Reaction('H2t')
reaction.name = 'Hydrogen transport'
reaction.subsystem = 'Transport'
reaction.lower_bound = -1000.  # This is the default
reaction.upper_bound = 1000.  # This is the default

reaction.add_metabolites({h2_CELLe: -1.0,
                          h2_CELLc: 1.0})

model.add_reactions([reaction])

print(reaction.name + ": " + str(reaction.check_mass_balance()))

#h2_CELLe <->

reaction = Reaction('EX_h2_e')
reaction.name = 'H2 exchange'
reaction.subsystem = 'Exchange'
reaction.lower_bound = -1000.  # This is the default
reaction.upper_bound = 1000.  # This is the default

reaction.add_metabolites({h2_e: -1.0})

model.add_reactions([reaction])

print(reaction.name + ": " + str(reaction.check_mass_balance()))

reaction = Reaction('EX_h2_CELLe')
reaction.name = 'H2 exchange'
reaction.subsystem = 'Exchange'
reaction.lower_bound = -1000.  # This is the default
reaction.upper_bound = 1000.  # This is the default

reaction.add_metabolites({h2_CELLe: -1.0,
                          h2_e: gDCW})

model.add_reactions([reaction])

print(reaction.name + ": " + str(reaction.check_mass_balance()))

###Homoacetogensis

#for_CELLc + nad_CELLc <-> co2_CELLc + nadh_CELLc

reaction = Reaction('FDH')
reaction.name = 'Formate dehydrogenase'
reaction.subsystem = 'Wood Ljungadhl Pathway'
reaction.lower_bound = -1000.  # This is the default
reaction.upper_bound = 1000.  # This is the default

reaction.add_metabolites({for_CELLc: -1.0,
                          nad_CELLc: -1.0,
                          co2_CELLc: 1.0,
                          nadh_CELLc: 1.0})

model.add_reactions([reaction])

print(reaction.name + ": " + str(reaction.check_mass_balance()))

#atp_CELLc + for_CELLc + thf_CELLc -> 10fthf_CELLc + adp_CELLc + pi_CELLc

thf_CELLc = Metabolite('thf_CELLc', formula='C19H21N7O6', name='5,6,7,8-Tetrahydrofolate', compartment='CELLc', charge= -2)
_10fthf_CELLc = Metabolite('_10fthf_CELLc', formula='C20H21N7O7', name='10-Formyltetrahydrofolate', compartment='CELLc', charge= -2)

reaction = Reaction('FTHFLi')
reaction.name = 'Formate-tetrahydrofolate ligase'
reaction.subsystem = 'Wood Ljungadhl Pathway'
reaction.lower_bound = 0.  # This is the default
reaction.upper_bound = 1000.  # This is the default

reaction.add_metabolites({for_CELLc: -1.0,
                          atp_CELLc: -1.0,
                          thf_CELLc: -1.0,
                          _10fthf_CELLc: 1.0,
                          adp_CELLc: 1.0,
                          pi_CELLc: 1.0,
                          ATP_SLP_CELLe: -1.0})

model.add_reactions([reaction])

print(reaction.name + ": " + str(reaction.check_mass_balance()))

# 10fthf_CELLc + h_CELLc <-> h2o_CELLc + methf_CELLc

methf_CELLc = Metabolite('methf_CELLc', formula='C20H20N7O6', name='5,10-Methenyltetrahydrofolate', compartment='CELLc', charge= -1)

reaction = Reaction('MTHFC')
reaction.name = 'Methenyltetrahydrofolate cyclohydrolase'
reaction.subsystem = 'Wood Ljungadhl Pathway'
reaction.lower_bound = -1000.  # This is the default
reaction.upper_bound = 1000.  # This is the default

reaction.add_metabolites({ _10fthf_CELLc: -1.0,
                          h_CELLc: -1.0,
                          h2o_CELLc: 1.0,
                          methf_CELLc: 1.0})

model.add_reactions([reaction])

print(reaction.name + ": " + str(reaction.check_mass_balance()))

# methf_CELLc + nadh_CELLc <-> mlthf_CELLc + nad_CELLc

mlthf_CELLc = Metabolite('mlthf_CELLc', formula='C20H21N7O6', name='5,10-Methylenetetrahydrofolate', compartment='CELLc', charge= -2)

reaction = Reaction('MTHFD2i')
reaction.name = 'Methylenetetrahydrofolate dehydrogenase NAD'
reaction.subsystem = 'Wood Ljungadhl Pathway'
reaction.lower_bound = -1000.  # This is the default
reaction.upper_bound = 1000.  # This is the default

reaction.add_metabolites({methf_CELLc: -1.0,
                          nadh_CELLc: -1.0,
                          mlthf_CELLc: 1.0,
                          nad_CELLc: 1.0})

model.add_reactions([reaction])

print(reaction.name + ": " + str(reaction.check_mass_balance()))

#2.0 h_CELLc + mlthf_CELLc + nadh_CELLc -> 5mthf_CELLc + nad_CELLc

_5mthf_CELLc = Metabolite('_5mthf_CELLc', formula='C20H24N7O6', name='5-Methyltetrahydrofolate', compartment='CELLc', charge= -1)

reaction = Reaction('MTHFR2')
reaction.name = '5,10-methylenetetrahydrofolate reductase (NADH)'
reaction.subsystem = 'Wood Ljungadhl Pathway'
reaction.lower_bound = 0.  # This is the default
reaction.upper_bound = 1000.  # This is the default

reaction.add_metabolites({mlthf_CELLc: -1.0,
                          nadh_CELLc: -1.0,
                          h_CELLc: -2.0,
                          _5mthf_CELLc: 1.0,
                          nad_CELLc: 1.0})

model.add_reactions([reaction])

print(reaction.name + ": " + str(reaction.check_mass_balance()))

# 5mthf_CELLc + cfesp_CELLc -> thf_CELLc + mecfsp_CELLc

cfesp_CELLc = Metabolite('cfesp_CELLc', formula='C19CoN4R21', name='Corrinoid Iron sulfur protein', compartment='CELLc', charge=-1)
mecfsp_CELLc = Metabolite('mecfsp_CELLc', formula='C20H3CoN4R21', name='Methylcorrinoid iron sulfur protein', compartment='CELLc', charge=0)

reaction = Reaction('METR')
reaction.name = 'Methyltetrahydrofolate:corrinoid/iron-sulfur protein methyltransferase (MeTr)'
reaction.subsystem = 'Wood Ljungadhl Pathway'
reaction.lower_bound = 0.  # This is the default
reaction.upper_bound = 1000.  # This is the default

reaction.add_metabolites({_5mthf_CELLc: -1.0,
                          cfesp_CELLc: -1.0,
                          thf_CELLc: 1.0,
                          mecfsp_CELLc: 1.0})

model.add_reactions([reaction])

print(reaction.name + ": " + str(reaction.check_mass_balance()))

#co2_CELLc + 2.0 h_CELLc + fdred_CELLc <-> h2o_CELLc + co_CELLc + fdox__CELLc
#BIGG uses a differnt form of ferredoxin

co_CELLc = Metabolite('co_CELLc', formula='CO', name='Carbon monoxide', compartment='CELLc', charge=0)

reaction = Reaction('CODH4')
reaction.name = 'Carbon monoxide dehydrogenase / acetyl-CoA synthase 2'
reaction.subsystem = 'Wood Ljungadhl Pathway'
reaction.lower_bound = -1000.  # This is the default
reaction.upper_bound = 1000.  # This is the default

reaction.add_metabolites({co2_CELLc: -1.0,
                          h_CELLc: -2.0,
                          fdred_CELLc: -1.0,
                          h2o_CELLc: 1.0,
                          co_CELLc: 1.0,
                          fdox_CELLc: 1.0})

model.add_reactions([reaction])

print(reaction.name + ": " + str(reaction.check_mass_balance()))


#co_CELLc + coa_CELLc  + mecfsp_CELLc -> accoa_CELLc + cfesp_CELLc + h_CELLc

reaction = Reaction('*ACSWL')
reaction.name = 'Acetyl-CoA synthase'
reaction.subsystem = 'Wood Ljungadhl Pathway'
reaction.lower_bound = 0.  # This is the default
reaction.upper_bound = 1000.  # This is the default

reaction.add_metabolites({co_CELLc: -1.0,
                          coa_CELLc: -1.0,
                          mecfsp_CELLc: -1.0,
                          accoa_CELLc: 1.0,
                          cfesp_CELLc: 1.0,
                          h_CELLc: 1.0})

model.add_reactions([reaction])

print(reaction.name + ": " + str(reaction.check_mass_balance()))

###Energy Generation

#3.0 h_CELLc + nad_CELLc + fdred_CELLc <-> nadh_CELLc + 2.0 h_i + fdox_CELLc


reaction = Reaction('RNF1')
#This reaction differs from the BiGG reaction because a different type of ferredoxin is used.
reaction.name = '*Ferredoxin:NAD oxidoreductase (2 protons translocated)'
reaction.subsystem = 'Energy Generation'
reaction.lower_bound = -1000.  # This is the default
reaction.upper_bound = 1000.  # This is the default

reaction.add_metabolites({h_CELLc: -3.0,
                          nad_CELLc: -1.0,
                          fdred_CELLc: -1.0,
                          nadh_CELLc: 1.0,
                          h_i: 2.0,
                          fdox_CELLc: 1.0})

model.add_reactions([reaction])

print(reaction.name + ": " + str(reaction.check_mass_balance()))

#adp_CELLc + pi_CELLc + 4.0 h_i <-> atp_CELLc + 3.0 h_CELLc + h2o_CELLc

reaction = Reaction('ATPS4r')
#This reaction differs from the BiGG reaction because this model assumes a different compartment for ion motive force generation
reaction.name = '*ATP Synthase'
reaction.subsystem = 'Energy Generation'
reaction.lower_bound = -1000.  # This is the default
reaction.upper_bound = 1000.  # This is the default

reaction.add_metabolites({adp_CELLc: -1.0,
                          pi_CELLc: -1.0,
                          h_i: -4.0,
                          atp_CELLc: 1.0,
                          h_CELLc: 3.0,
                          h2o_CELLc: 1.0,
                          ATP_IMF_CELLe: 1.0})

model.add_reactions([reaction])

print(reaction.name + ": " + str(reaction.check_mass_balance()))

##Other
#h2o_CELLe <-> h2o_CELLc

h2o_e = Metabolite('h2o_e', formula='H2O', name='H2O', compartment='e', charge=0)
h2o_CELLe = Metabolite('h2o_CELLe', formula='H2O', name='H2O', compartment='CELLe', charge=0)

reaction = Reaction('H2Ot')
reaction.name = 'H2O transport'
reaction.subsystem = 'Transport'
reaction.lower_bound = -1000.  # This is the default
reaction.upper_bound = 1000.  # This is the default

reaction.add_metabolites({h2o_CELLe: -1.0,
                          h2o_CELLc: 1.0})

model.add_reactions([reaction])

print(reaction.name + ": " + str(reaction.check_mass_balance()))

#h2o_CELLe <->

reaction = Reaction('EX_h2o_e')
reaction.name = 'H2O exchange'
reaction.subsystem = 'Transport'
reaction.lower_bound = -1000.  # This is the default
reaction.upper_bound = 1000.  # This is the default

reaction.add_metabolites({h2o_e: -1.0})

model.add_reactions([reaction])

print(reaction.name + ": " + str(reaction.check_mass_balance()))

reaction = Reaction('EX_h2o_CELLe')
reaction.name = 'H2O exchange'
reaction.subsystem = 'Transport'
reaction.lower_bound = -1000.  # This is the default
reaction.upper_bound = 1000.  # This is the default

reaction.add_metabolites({h2o_CELLe: -1.0,
                          h2o_e: gDCW})

model.add_reactions([reaction])

print(reaction.name + ": " + str(reaction.check_mass_balance()))

#h_CELLe <-> h_CELLc

h_e = Metabolite('h_e', formula='H', name='H+', compartment='e', charge=1)
h_CELLe = Metabolite('h_CELLe', formula='H', name='H+', compartment='CELLe', charge=1)

#h_CELLe <->

reaction = Reaction('EX_h_e')
reaction.name = 'H+ exchange'
reaction.subsystem = 'Transport'
reaction.lower_bound = -1000.  # This is the default
reaction.upper_bound = 1000.  # This is the default

reaction.add_metabolites({h_e: -1.0})

model.add_reactions([reaction])

print(reaction.name + ": " + str(reaction.check_mass_balance()))

reaction = Reaction('EX_h_CELLe')
reaction.name = 'H+ exchange'
reaction.subsystem = 'Transport'
reaction.lower_bound = -1000.  # This is the default
reaction.upper_bound = 1000.  # This is the default

reaction.add_metabolites({h_CELLe: -1.0,
                          h_e: gDCW})

model.add_reactions([reaction])

print(reaction.name + ": " + str(reaction.check_mass_balance()))

#co2_CELLe <-> co2_CELLc

co2_e = Metabolite('co2_e', formula='CO2', name='CO2', compartment='e', charge=0)
co2_CELLe = Metabolite('co2_CELLe', formula='CO2', name='CO2', compartment='CELLe', charge=0)

reaction = Reaction('co2t')
reaction.name = 'CO2 transport'
reaction.subsystem = 'Transport'
reaction.lower_bound = -1000.  # This is the default
reaction.upper_bound = 1000.  # This is the default

reaction.add_metabolites({co2_CELLe: -1.0,
                          co2_CELLc: 1.0})

model.add_reactions([reaction])

print(reaction.name + ": " + str(reaction.check_mass_balance()))

#co2_CELLe <->

reaction = Reaction('EX_co2_e')
reaction.name = 'CO2 exchange'
reaction.subsystem = 'Exchange'
reaction.lower_bound = -1000.  # This is the default
reaction.upper_bound = 1000.  # This is the default

reaction.add_metabolites({co2_e: -1.0})

model.add_reactions([reaction])

print(reaction.name + ": " + str(reaction.check_mass_balance()))

reaction = Reaction('EX_co2_CELLe')
reaction.name = 'CO2 exchange'
reaction.subsystem = 'Exchange'
reaction.lower_bound = -1000.  # This is the default
reaction.upper_bound = 1000.  # This is the default

reaction.add_metabolites({co2_CELLe: -1.0,
                          co2_e: gDCW})

model.add_reactions([reaction])

print(reaction.name + ": " + str(reaction.check_mass_balance()))

##Bifurcated TCA Cycle

#OAA to PEP

#atp_CELLc + oaa_CELLc -> adp_CELLc + co2_CELLc + pep_CELLc

reaction = Reaction('PPCK')
reaction.name = 'Phosphoenolpyruvate carboxykinase'
reaction.subsystem = 'TCA Cycle'
reaction.lower_bound = 0.  # This is the default
reaction.upper_bound = 1000.  # This is the default

reaction.add_metabolites({atp_CELLc: -1.0,
                          oaa_CELLc: -1.0,
                          pep_CELLc: 1.0,
                          adp_CELLc: 1.0,
                          co2_CELLc: 1.0,
                          ATP_SLP_CELLe: -1.0})

model.add_reactions([reaction])

print(reaction.name + ": " + str(reaction.check_mass_balance()))


# Acetyl-CoA to OAA and Fumarate

#co2_CELLc + h2o_CELLc + pep_CELLc <-> h_CELLc + oaa_CELLc + pi_CELLc

reaction = Reaction('PPC')
reaction.name = 'Phosphoenolpyruvate carboxylase'
reaction.subsystem = 'TCA Cycle'
reaction.lower_bound = 0.  # This is the default
reaction.upper_bound = 1000.  # This is the default

reaction.add_metabolites({co2_CELLc: -1.0,
                          h2o_CELLc: -1.0,
                          pep_CELLc: -1.0,
                          h_CELLc: 1.0,
                          oaa_CELLc: 1.0,
                          pi_CELLc: 1.0})

model.add_reactions([reaction])

print(reaction.name + ": " + str(reaction.check_mass_balance()))

#accoa_CELLc + h2o_CELLc + oaa_CELLc -> cit_CELLc + coa_CELLc + h_CELLc

cit_CELLc = Metabolite('cit_CELLc', formula='C6H5O7', name='Citrate', compartment='CELLc', charge=-3)

reaction = Reaction('CS')
reaction.name = 'Citrate synthase'
reaction.subsystem = 'TCA Cycle'
reaction.lower_bound = -1000.  # This is the default
reaction.upper_bound = 1000.  # This is the default

reaction.add_metabolites({accoa_CELLc: -1.0,
                          h2o_CELLc: -1.0,
                          oaa_CELLc: -1.0,
                          cit_CELLc: 1.0,
                          coa_CELLc: 1.0,
                          h_CELLc: 1.0})

model.add_reactions([reaction])

print(reaction.name + ": " + str(reaction.check_mass_balance()))

#accoa_CELLc + h2o_CELLc + oaa_CELLc -> cit_CELLc + coa_CELLc + h_CELLc

icit_CELLc = Metabolite('icit_CELLc', formula='C6H5O7', name='Isocitrate', compartment='CELLc', charge=-3)

reaction = Reaction('ACONT')
reaction.name = 'Aconitate hydratase'
reaction.subsystem = 'TCA Cycle'
reaction.lower_bound = -1000.  # This is the default
reaction.upper_bound = 1000.  # This is the default

reaction.add_metabolites({cit_CELLc: -1.0,
                          icit_CELLc: 1.0})

model.add_reactions([reaction])

print(reaction.name + ": " + str(reaction.check_mass_balance()))

#icit_CELLc + nad_CELLc <-> akg_CELLc + co2_CELLc + nadh_CELLc

akg_CELLc = Metabolite('akg_CELLc', formula='C5H4O5', name='2-Oxoglutarate', compartment='CELLc', charge=-2)

reaction = Reaction('ICDHx')
reaction.name = 'Isocitrate dehydrogenase (NAD)'
reaction.subsystem = 'TCA Cycle'
reaction.lower_bound = -1000.  # This is the default
reaction.upper_bound = 1000.  # This is the default

reaction.add_metabolites({icit_CELLc: -1.0,
                          nad_CELLc: -1.0,
                          akg_CELLc: 1.0,
                          co2_CELLc: 1.0,
                          nadh_CELLc: 1.0})

model.add_reactions([reaction])

print(reaction.name + ": " + str(reaction.check_mass_balance()))

#mal__L_CELLc + nad_CELLc <-> h_CELLc + nadh_CELLc + oaa_CELLc

reaction = Reaction('MDH')
reaction.name = 'Malate dehydrogenase'
reaction.subsystem = 'TCA Cycle'
reaction.lower_bound = -1000.  # This is the default
reaction.upper_bound = 1000.  # This is the default

reaction.add_metabolites({mal__L_CELLc: -1.0,
                          nad_CELLc: -1.0,
                          h_CELLc: 1.0,
                          nadh_CELLc: 1.0,
                          oaa_CELLc: 1.0})

model.add_reactions([reaction])

print(reaction.name + ": " + str(reaction.check_mass_balance()))

#fum_CELLc + h2o_CELLc <-> mal__L_CELLc

reaction = Reaction('FUM')
reaction.name = 'Fumarase'
reaction.subsystem = 'TCA Cycle'
reaction.lower_bound = -1000.  # This is the default
reaction.upper_bound = 1000.  # This is the default

reaction.add_metabolites({fum_CELLc: -1.0,
                          h2o_CELLc: -1.0,
                          mal__L_CELLc: 1.0})

model.add_reactions([reaction])

print(reaction.name + ": " + str(reaction.check_mass_balance()))

#ac_CELLc + atp_CELLc + coa_CELLc -> accoa_CELLc + amp_CELLc + ppi_CELLc

ppi_CELLc = Metabolite('ppi_CELLc', formula='HO7P2', name='Diphosphate', compartment='CELLc', charge=-3)

reaction = Reaction('ACS')
reaction.name = 'Acetyl-CoA synthetase'
reaction.subsystem = 'Acetate metabolism'
reaction.lower_bound = 0.  # This is the default
reaction.upper_bound = 1000.  # This is the default

reaction.add_metabolites({ac_CELLc: -1.0,
                          atp_CELLc: -1.0,
                          coa_CELLc: -1.0,
                          accoa_CELLc: 1.0,
                          amp_CELLc: 1.0,
                          ppi_CELLc: 1.0,
                          ATP_SLP_CELLe: -1.0})

model.add_reactions([reaction])

print(reaction.name + ": " + str(reaction.check_mass_balance()))


#NADH/ NADPH Conversions
#atp_CELLc + nad_CELLc <-> adp_CELLc + h_CELLc + nadp_CELLc

nadp_CELLc = Metabolite('nadp_CELLc', formula='C21H25N7O17P3', name='Nicotinamide adenine dinucleotide phosphate', compartment='CELLc', charge=-3)

reaction = Reaction('NADK')
reaction.name = 'NAD kinase'
reaction.subsystem = 'NADH/ NADPH Conversions'
reaction.lower_bound = -1000.  # This is the default
reaction.upper_bound = 1000.  # This is the default

reaction.add_metabolites({atp_CELLc: -1.0,
                          nad_CELLc: -1.0,
                          adp_CELLc: 1.0,
                          h_CELLc: 1.0,
                          nadp_CELLc: 1.0,
                          ATP_SLP_CELLe: -1.0})

model.add_reactions([reaction])

print(reaction.name + ": " + str(reaction.check_mass_balance()))

#nadh_CELLc + nadp_CELLc + 2.0 h_i -> 2.0 h_CELLc + nad_CELLc + nadph_CELLc

nadph_CELLc = Metabolite('nadph_CELLc', formula='C21H26N7O17P3', name='Nicotinamide adenine dinucleotide phosphate - reduced', compartment='CELLc', charge=-4)

reaction = Reaction('THD2')
reaction.name = 'NAD(P) transhydrogenase'
reaction.subsystem = 'NADH/ NADPH Conversions'
reaction.lower_bound = -1000.  # This is the default
reaction.upper_bound = 1000.  # This is the default

reaction.add_metabolites({nadh_CELLc: -1.0,
                          nadp_CELLc: -1.0,
                          h_i: -2.0,
                          h_CELLc: 2.0,
                          nad_CELLc: 1.0,
                          nadph_CELLc: 1.0})

model.add_reactions([reaction])

print(reaction.name + ": " + str(reaction.check_mass_balance()))

##Nitrogen and Sulfur Import

#nh4_CELLe ->

nh4_e = Metabolite('nh4_e', formula='H4N', name='H2O', compartment='e', charge=1)
nh4_CELLe = Metabolite('nh4_CELLe', formula='H4N', name='H2O', compartment='CELLe', charge=1)

reaction = Reaction('EX_nh4_e')
reaction.name = 'Ammonium Exchange'
reaction.subsystem = 'Exchange'
reaction.lower_bound = -1000.  # This is the default
reaction.upper_bound = 1000.  # This is the default

reaction.add_metabolites({nh4_e: -1.0})

model.add_reactions([reaction])

print(reaction.name + ": " + str(reaction.check_mass_balance()))

reaction = Reaction('EX_nh4_CELLe')
reaction.name = 'Ammonium Exchange'
reaction.subsystem = 'Exchange'
reaction.lower_bound = -1000.  # This is the default
reaction.upper_bound = 1000.  # This is the default

reaction.add_metabolites({nh4_CELLe: -1.0,
                          nh4_e: gDCW})

model.add_reactions([reaction])

print(reaction.name + ": " + str(reaction.check_mass_balance()))

reaction = Reaction('EX_nh4_CELLe')
reaction.name = 'Ammonium Exchange'
reaction.subsystem = 'Exchange'
reaction.lower_bound = -1000.  # This is the default
reaction.upper_bound = 1000.  # This is the default

reaction.add_metabolites({nh4_CELLe: -1.0})

model.add_reactions([reaction])

print(reaction.name + ": " + str(reaction.check_mass_balance()))

nh4_CELLc = Metabolite('nh4_CELLc', formula='H4N', name='H2O', compartment='CELLc', charge=1)

reaction = Reaction('nh4t')
reaction.name = 'Ammonium Transport'
reaction.subsystem = 'Transport'
reaction.lower_bound = -1000.  # This is the default
reaction.upper_bound = 1000.  # This is the default

reaction.add_metabolites({nh4_CELLe: -1.0,
                          nh4_CELLc: 1.0})


model.add_reactions([reaction])

print(reaction.name + ": " + str(reaction.check_mass_balance()))

#so4_CELLe ->

so4_e = Metabolite('so4_e', formula='O4S', name='Sulfate', compartment='e', charge=-2)
so4_CELLe = Metabolite('so4_CELLe', formula='O4S', name='Sulfate', compartment='CELLe', charge=-2)

reaction = Reaction('EX_so4_e')
reaction.name = 'Sulfate Exchange'
reaction.subsystem = 'Exchange'
reaction.lower_bound = -1000.  # This is the default
reaction.upper_bound = 1000.  # This is the default

reaction.add_metabolites({so4_e: -1.0})

model.add_reactions([reaction])

print(reaction.name + ": " + str(reaction.check_mass_balance()))

reaction = Reaction('EX_so4_CELLe')
reaction.name = 'Sulfate Exchange'
reaction.subsystem = 'Exchange'
reaction.lower_bound = -1000.  # This is the default
reaction.upper_bound = 1000.  # This is the default

reaction.add_metabolites({so4_CELLe: -1.0,
                          so4_e: gDCW})

model.add_reactions([reaction])

print(reaction.name + ": " + str(reaction.check_mass_balance()))

so4_CELLc = Metabolite('so4_CELLc', formula='O4S', name='Sulfate', compartment='CELLc', charge=-2)

reaction = Reaction('so4t')
reaction.name = 'Sulfate Transport'
reaction.subsystem = 'Transport'
reaction.lower_bound = -1000.  # This is the default
reaction.upper_bound = 1000.  # This is the default

reaction.add_metabolites({so4_CELLe: -1.0,
                          so4_CELLc: 1.0})


model.add_reactions([reaction])

print(reaction.name + ": " + str(reaction.check_mass_balance()))

##AMP Conversion
#amp_CELLc + atp_CELLc -> 2.0 adp_CELLc

reaction = Reaction('ADK1')
reaction.name = 'Adenylate kinase'
reaction.subsystem = 'AMP Conversion'
reaction.lower_bound = 0.  # This is the default
reaction.upper_bound = 1000.  # This is the default

reaction.add_metabolites({amp_CELLc: -1.0,
                          atp_CELLc: -1.0,
                          adp_CELLc: 2.0,
                          ATP_SLP_CELLe: -1.0})


model.add_reactions([reaction])

print(reaction.name + ": " + str(reaction.check_mass_balance()))

#h2o_CELLc + ppi_CELLc -> h_CELLc + 2.0 pi_CELLc

reaction = Reaction('PPA')
reaction.name = 'Inorganic diphosphatase'
reaction.subsystem = 'AMP Conversion'
reaction.lower_bound = 0.  # This is the default
reaction.upper_bound = 1000.  # This is the default

reaction.add_metabolites({h2o_CELLc: -1.0,
                          ppi_CELLc: -1.0,
                          pi_CELLc: 2.0,
                          h_CELLc: 1.0})


model.add_reactions([reaction])

print(reaction.name + ": " + str(reaction.check_mass_balance()))


#pi_CELLe ->
pi_e = Metabolite('pi_e', formula='HO4P', name='Phosphate', compartment='e', charge=-2)
pi_CELLe = Metabolite('pi_CELLe', formula='HO4P', name='Phosphate', compartment='CELLe', charge=-2)

reaction = Reaction('EX_pi_e')
reaction.name = 'Phosphate Exchange'
reaction.subsystem = 'Exchange'
reaction.lower_bound = -1000.  # This is the default
reaction.upper_bound = 1000.  # This is the default

reaction.add_metabolites({pi_e: -1.0})

model.add_reactions([reaction])

print(reaction.name + ": " + str(reaction.check_mass_balance()))

reaction = Reaction('EX_pi_CELLe')
reaction.name = 'Phosphate Exchange'
reaction.subsystem = 'Exchange'
reaction.lower_bound = -1000.  # This is the default
reaction.upper_bound = 1000.  # This is the default

reaction.add_metabolites({pi_CELLe: -1.0,
                          pi_e: gDCW})

model.add_reactions([reaction])

print(reaction.name + ": " + str(reaction.check_mass_balance()))

reaction = Reaction('pit')
reaction.name = 'Phosphate Transport'
reaction.subsystem = 'Transport'
reaction.lower_bound = -1000.  # This is the default
reaction.upper_bound = 1000.  # This is the default

reaction.add_metabolites({pi_CELLe: -1.0,
                          pi_CELLc: 1.0})

model.add_reactions([reaction])

print(reaction.name + ": " + str(reaction.check_mass_balance()))

#pi_CELLe ->
ppi_CELLe = Metabolite('ppi_CELLe', formula='HO7P2', name='Diphosphate', compartment='CELLc', charge=-3)

reaction = Reaction('EX_ppi_CELLe')
reaction.name = 'Phosphate Exchange'
reaction.subsystem = 'Exchange'
reaction.lower_bound = -1000.  # This is the default
reaction.upper_bound = 1000.  # This is the default

reaction.add_metabolites({ppi_CELLe: -1.0})

model.add_reactions([reaction])

print(reaction.name + ": " + str(reaction.check_mass_balance()))


##Biomass Reaction

BIOMASS_CELLe = Metabolite('Biomass_CELLe', formula='', name='Biomass', compartment='CELLe', charge=0)

reaction = Reaction('BIOMASS')
reaction.name = 'Biomass'
reaction.subsystem = 'Biomass'
reaction.lower_bound = 0.  # This is the default
reaction.upper_bound = 1000.  # This is the default

reaction.add_metabolites({akg_CELLc: -1.17,
                          oaa_CELLc: -2.06,
                          g6p_CELLc: -0.26,
                          g3p_CELLc: -1.58,
                          _3pg_CELLc: -1.31,
                          pyr_CELLc: -4.33,
                          pep_CELLc: -0.92,
                          accoa_CELLc: -3.06,
                          e4p_CELLc: -0.40,
                          r5p_CELLc: -0.35,
                          fum_CELLc: 0.37,
                          ac_CELLc: 0.43,
                          for_CELLc: 0.29,
                          atp_CELLc: -36.0,
                          nadph_CELLc: -19.39,
                          nadh_CELLc: 1.10,
                          nh4_CELLc: -8.62,
                          h_CELLc: 10.13,
                          adp_CELLc: 34.6,
                          pi_CELLc: 31.88,
                          ppi_CELLc: 4.74,
                          amp_CELLc: 1.4,
                          co2_CELLc: 3.54,
                          h2o_CELLc: -7.57,
                          coa_CELLc: 3.06,
                          nad_CELLc: -1.10,
                          nadp_CELLc: 19.39,
                          so4_CELLc: -0.21,
                          BIOMASS_CELLe: 1,
                          ATP_BIOMASS_CELLe: -36.0})


model.add_reactions([reaction])


print(reaction.name + ": " + str(reaction.check_mass_balance()))

BIOMASS_e = Metabolite('Biomass_e', formula='', name='Biomass', compartment='e', charge=0)

reaction = Reaction('BIOMASS_Transport')
reaction.name = 'Biomass Exchange'
reaction.subsystem = 'Exchange'
reaction.lower_bound = 0.  # This is the default
reaction.upper_bound = 1000.  # This is the default

reaction.add_metabolites({BIOMASS_CELLe: -1.0,
                          BIOMASS_e: gDCW})

model.add_reactions([reaction])

print(reaction.name + ": " + str(reaction.check_mass_balance()))


reaction = Reaction('EX_BIOMASS_e')
reaction.name = 'Biomass Exchange'
reaction.subsystem = 'Exchange'
reaction.lower_bound = 0.  # This is the default
reaction.upper_bound = 1000.  # This is the default

reaction.add_metabolites({BIOMASS_e: -1.0})

model.add_reactions([reaction])

print(reaction.name + ": " + str(reaction.check_mass_balance()))

#ATP Hydrolysis

reaction = Reaction('ATP_Hydrolysis')
reaction.name = 'ATP Hydrolysis'
reaction.subsystem = 'ATP Hydrolysis'
reaction.lower_bound = 0.  # This is the default
reaction.upper_bound = 1000.  # This is the default

reaction.add_metabolites({atp_CELLc: -1.0,
                          h2o_CELLc: -1.0,
                          adp_CELLc: 1.0,
                          pi_CELLc: 1.0,
                          h_CELLc: 1.0,
                          ATP_HYDR_CELLe: -1.0})

model.add_reactions([reaction])

print(reaction.name + ": " + str(reaction.check_mass_balance()))

##Import and Export Reactions For Energy Calculations

#Formate Transport

reaction = Reaction('Formate_import')
reaction.name = 'Formate import'
reaction.subsystem = 'Transport'
reaction.lower_bound = 0.  # This is the default
reaction.upper_bound = 1000.  # This is the default

reaction.add_metabolites({for_CELLe: -1.0,
                          h_CELLe: -1.0,
                          for_CELLc: 1.0,
                          h_CELLc: 1.0})

model.add_reactions([reaction])

print(reaction.name + ": " + str(reaction.check_mass_balance()))

reaction = Reaction('Formate_export')
reaction.name = 'Formate_export'
reaction.subsystem = 'Transport'
reaction.lower_bound = 0.  # This is the default
reaction.upper_bound = 1000.  # This is the default

reaction.add_metabolites({for_CELLc: -1.0,
                          h_CELLc: -1.0,
                          for_CELLe: 1.0,
                          h_CELLe: 1.0})

model.add_reactions([reaction])

print(reaction.name + ": " + str(reaction.check_mass_balance()))

#Acetate Transport

reaction = Reaction('Acetate_import')
reaction.name = 'Acetate import'
reaction.subsystem = 'Transport'
reaction.lower_bound = 0.  # This is the default
reaction.upper_bound = 1000.  # This is the default

reaction.add_metabolites({ac_CELLe: -1.0,
                          h_CELLe: -1.0,
                          ac_CELLc: 1.0,
                          h_CELLc: 1.0})

model.add_reactions([reaction])

print(reaction.name + ": " + str(reaction.check_mass_balance()))

reaction = Reaction('Acetate_export')
reaction.name = 'Acetate export'
reaction.subsystem = 'Transport'
reaction.lower_bound = 0.  # This is the default
reaction.upper_bound = 1000.  # This is the default

reaction.add_metabolites({ac_CELLc: -1.0,
                          h_CELLc: -1.0,
                          ac_CELLe: 1.0,
                          h_CELLe: 1.0})

model.add_reactions([reaction])

print(reaction.name + ": " + str(reaction.check_mass_balance()))

#Propionate Transport

reaction = Reaction('Propionate_import')
reaction.name = 'Propionate import'
reaction.subsystem = 'Transport'
reaction.lower_bound = 0.  # This is the default
reaction.upper_bound = 1000.  # This is the default

reaction.add_metabolites({ppa_CELLe: -1.0,
                          h_CELLe: -1.0,
                          ppa_CELLc: 1.0,
                          h_CELLc: 1.0})

model.add_reactions([reaction])

print(reaction.name + ": " + str(reaction.check_mass_balance()))

reaction = Reaction('Propionate_export')
reaction.name = 'Propionate export'
reaction.subsystem = 'Transport'
reaction.lower_bound = 0.  # This is the default
reaction.upper_bound = 1000.  # This is the default

reaction.add_metabolites({ppa_CELLc: -1.0,
                          h_CELLc: -1.0,
                          ppa_CELLe: 1.0,
                          h_CELLe: 1.0})

model.add_reactions([reaction])

print(reaction.name + ": " + str(reaction.check_mass_balance()))

#Butyrate Transport

reaction = Reaction('Butyrate_import')
reaction.name = 'Butyrate import'
reaction.subsystem = 'Transport'
reaction.lower_bound = 0.  # This is the default
reaction.upper_bound = 1000.  # This is the default

reaction.add_metabolites({but_CELLe: -1.0,
                          h_CELLe: -1.0,
                          but_CELLc: 1.0,
                          h_CELLc: 1.0})

model.add_reactions([reaction])

print(reaction.name + ": " + str(reaction.check_mass_balance()))

reaction = Reaction('Butyrate_export')
reaction.name = 'Butyrate export'
reaction.subsystem = 'Transport'
reaction.lower_bound = 0.  # This is the default
reaction.upper_bound = 1000.  # This is the default

reaction.add_metabolites({but_CELLc: -1.0,
                          h_CELLc: -1.0,
                          but_CELLe: 1.0,
                          h_CELLe: 1.0})

model.add_reactions([reaction])

print(reaction.name + ": " + str(reaction.check_mass_balance()))

#Valerate Transport

reaction = Reaction('Valerate_import')
reaction.name = 'Valerate import'
reaction.subsystem = 'Transport'
reaction.lower_bound = 0.  # This is the default
reaction.upper_bound = 1000.  # This is the default

reaction.add_metabolites({pta_CELLe: -1.0,
                          h_CELLe: -1.0,
                          pta_CELLc: 1.0,
                          h_CELLc: 1.0})

model.add_reactions([reaction])

print(reaction.name + ": " + str(reaction.check_mass_balance()))

reaction = Reaction('Valerate_export')
reaction.name = 'Valerate export'
reaction.subsystem = 'Transport'
reaction.lower_bound = 0.  # This is the default
reaction.upper_bound = 1000.  # This is the default

reaction.add_metabolites({pta_CELLc: -1.0,
                          h_CELLc: -1.0,
                          pta_CELLe: 1.0,
                          h_CELLe: 1.0})

model.add_reactions([reaction])

print(reaction.name + ": " + str(reaction.check_mass_balance()))

#Hexanoate Transport

reaction = Reaction('Hexanoate_import')
reaction.name = 'Hexanoate import'
reaction.subsystem = 'Transport'
reaction.lower_bound = 0.  # This is the default
reaction.upper_bound = 1000.  # This is the default

reaction.add_metabolites({hxa_CELLe: -1.0,
                          h_CELLe: -1.0,
                          hxa_CELLc: 1.0,
                          h_CELLc: 1.0})

model.add_reactions([reaction])

print(reaction.name + ": " + str(reaction.check_mass_balance()))

reaction = Reaction('Hexanoate_export')
reaction.name = 'Hexanote export'
reaction.subsystem = 'Transport'
reaction.lower_bound = 0.  # This is the default
reaction.upper_bound = 1000.  # This is the default

reaction.add_metabolites({hxa_CELLc: -1.0,
                          h_CELLc: -1.0,
                          hxa_CELLe: 1.0,
                          h_CELLe: 1.0})

model.add_reactions([reaction])

print(reaction.name + ": " + str(reaction.check_mass_balance()))

#Heptanoate Transport

reaction = Reaction('Heptanoate_import')
reaction.name = 'Heptanoate import'
reaction.subsystem = 'Transport'
reaction.lower_bound = 0.  # This is the default
reaction.upper_bound = 1000.  # This is the default

reaction.add_metabolites({hpta_CELLe: -1.0,
                          h_CELLe: -1.0,
                          hpta_CELLc: 1.0,
                          h_CELLc: 1.0})

model.add_reactions([reaction])

print(reaction.name + ": " + str(reaction.check_mass_balance()))

reaction = Reaction('Heptanoate_export')
reaction.name = 'Heptanote export'
reaction.subsystem = 'Transport'
reaction.lower_bound = 0.  # This is the default
reaction.upper_bound = 1000.  # This is the default

reaction.add_metabolites({hpta_CELLc: -1.0,
                          h_CELLc: -1.0,
                          hpta_CELLe: 1.0,
                          h_CELLe: 1.0})

model.add_reactions([reaction])

print(reaction.name + ": " + str(reaction.check_mass_balance()))

#Octanoate Transport

reaction = Reaction('Octanoate_import')
reaction.name = 'Octanoate import'
reaction.subsystem = 'Transport'
reaction.lower_bound = 0.  # This is the default
reaction.upper_bound = 1000.  # This is the default

reaction.add_metabolites({octa_CELLe: -1.0,
                          h_CELLe: -1.0,
                          octa_CELLc: 1.0,
                          h_CELLc: 1.0})

model.add_reactions([reaction])

print(reaction.name + ": " + str(reaction.check_mass_balance()))

reaction = Reaction('Octanoate_export')
reaction.name = 'Octanote export'
reaction.subsystem = 'Transport'
reaction.lower_bound = 0.  # This is the default
reaction.upper_bound = 1000.  # This is the default

reaction.add_metabolites({octa_CELLc: -1.0,
                          h_CELLc: -1.0,
                          octa_CELLe: 1.0,
                          h_CELLe: 1.0})

model.add_reactions([reaction])

print(reaction.name + ": " + str(reaction.check_mass_balance()))

#Lactate Transport

reaction = Reaction('Lactate_import')
reaction.name = 'Lactate import'
reaction.subsystem = 'Transport'
reaction.lower_bound = 0.  # This is the default
reaction.upper_bound = 0.  # This is the default

reaction.add_metabolites({lac__D_CELLe: -1.0,
                          h_CELLe: -1.0,
                          lac__D_CELLc: 1.0,
                          h_CELLc: 1.0})

model.add_reactions([reaction])

print(reaction.name + ": " + str(reaction.check_mass_balance()))

reaction = Reaction('Lactate_export')
reaction.name = 'Lactate export'
reaction.subsystem = 'Transport'
reaction.lower_bound = 0.  # This is the default
reaction.upper_bound = 1000.  # This is the default

reaction.add_metabolites({lac__D_CELLc: -1.0,
                          h_CELLc: -1.0,
                          lac__D_CELLe: 1.0,
                          h_CELLe: 1.0})

model.add_reactions([reaction])

print(reaction.name + ": " + str(reaction.check_mass_balance()))

#Ethanol Transport

reaction = Reaction('Ethanol_import')
reaction.name = 'Ethanol import'
reaction.subsystem = 'Transport'
reaction.lower_bound = 0.  # This is the default
reaction.upper_bound = 1000.  # This is the default

reaction.add_metabolites({etoh_CELLe: -1.0,
                          etoh_CELLc: 1.0})

model.add_reactions([reaction])

print(reaction.name + ": " + str(reaction.check_mass_balance()))

reaction = Reaction('Ethanol_export')
reaction.name = 'Ethanol export'
reaction.subsystem = 'Transport'
reaction.lower_bound = 0.  # This is the default
reaction.upper_bound = 1000.  # This is the default

reaction.add_metabolites({etoh_CELLc: -1.0,
                          etoh_CELLe: 1.0})

model.add_reactions([reaction])

print(reaction.name + ": " + str(reaction.check_mass_balance()))

#Proton transport

reaction = Reaction('H_import')
reaction.name = 'H+ import'
reaction.subsystem = 'Transport'
reaction.lower_bound = 0.  # This is the default
reaction.upper_bound = 1000.  # This is the default

reaction.add_metabolites({h_CELLe: -1.0,
                          h_CELLc: 1.0})

model.add_reactions([reaction])

print(reaction.name + ": " + str(reaction.check_mass_balance()))

reaction = Reaction('H_export')
reaction.name = 'H+ export'
reaction.subsystem = 'Transport'
reaction.lower_bound = 0.  # This is the default
reaction.upper_bound = 1000.  # This is the default

reaction.add_metabolites({h_CELLc: -1.0,
                          h_CELLe: 1.0})

model.add_reactions([reaction])

print(reaction.name + ": " + str(reaction.check_mass_balance()))

#ATP for Transport

#Formate_Transport_ATP
reaction = Reaction('Formate_Transport_ATP')
reaction.name = 'Formate Transport ATP'
reaction.subsystem = 'ATP Hydrolysis'
reaction.lower_bound = 0.  # This is the default
reaction.upper_bound = 1000.  # This is the default

reaction.add_metabolites({atp_CELLc: -1.0,
                          h2o_CELLc: -1.0,
                          adp_CELLc: 1.0,
                          pi_CELLc: 1.0,
                          h_CELLc: 1.0,
                          ATP_TRANS_CELLe: -1.0})

model.add_reactions([reaction])

print(reaction.name + ": " + str(reaction.check_mass_balance()))

#Acetate_Transport_ATP

reaction = Reaction('Acetate_Transport_ATP')
reaction.name = 'Acetate Transport ATP Hydrolysis'
reaction.subsystem = 'ATP Hydrolysis'
reaction.lower_bound = 0.  # This is the default
reaction.upper_bound = 1000.  # This is the default

reaction.add_metabolites({atp_CELLc: -1.0,
                          h2o_CELLc: -1.0,
                          adp_CELLc: 1.0,
                          pi_CELLc: 1.0,
                          h_CELLc: 1.0,
                          ATP_TRANS_CELLe: -1.0})

model.add_reactions([reaction])

print(reaction.name + ": " + str(reaction.check_mass_balance()))

#Propionate_Transport_ATP

reaction = Reaction('Propionate_Transport_ATP')
reaction.name = 'Propionate Transport ATP Hydrolysis'
reaction.subsystem = 'ATP Hydrolysis'
reaction.lower_bound = 0.  # This is the default
reaction.upper_bound = 1000.  # This is the default

reaction.add_metabolites({atp_CELLc: -1.0,
                          h2o_CELLc: -1.0,
                          adp_CELLc: 1.0,
                          pi_CELLc: 1.0,
                          h_CELLc: 1.0,
                          ATP_TRANS_CELLe: -1.0})

model.add_reactions([reaction])

print(reaction.name + ": " + str(reaction.check_mass_balance()))

#Butyrate_Transport_ATP

reaction = Reaction('Butyrate_Transport_ATP')
reaction.name = 'Butyrate Transport ATP Hydrolysis'
reaction.subsystem = 'ATP Hydrolysis'
reaction.lower_bound = 0.  # This is the default
reaction.upper_bound = 1000.  # This is the default

reaction.add_metabolites({atp_CELLc: -1.0,
                          h2o_CELLc: -1.0,
                          adp_CELLc: 1.0,
                          pi_CELLc: 1.0,
                          h_CELLc: 1.0,
                          ATP_TRANS_CELLe: -1.0})

model.add_reactions([reaction])

print(reaction.name + ": " + str(reaction.check_mass_balance()))

#Valerate_Transport_ATP

reaction = Reaction('Valerate_Transport_ATP')
reaction.name = 'Valerate Transport ATP Hydrolysis'
reaction.subsystem = 'ATP Hydrolysis'
reaction.lower_bound = 0.  # This is the default
reaction.upper_bound = 1000.  # This is the default

reaction.add_metabolites({atp_CELLc: -1.0,
                          h2o_CELLc: -1.0,
                          adp_CELLc: 1.0,
                          pi_CELLc: 1.0,
                          h_CELLc: 1.0,
                          ATP_TRANS_CELLe: -1.0})

model.add_reactions([reaction])

print(reaction.name + ": " + str(reaction.check_mass_balance()))

#Hexanoate_Transport_ATP

reaction = Reaction('Hexanoate_Transport_ATP')
reaction.name = 'Hexanoate Transport ATP Hydrolysis'
reaction.subsystem = 'ATP Hydrolysis'
reaction.lower_bound = 0.  # This is the default
reaction.upper_bound = 1000.  # This is the default

reaction.add_metabolites({atp_CELLc: -1.0,
                          h2o_CELLc: -1.0,
                          adp_CELLc: 1.0,
                          pi_CELLc: 1.0,
                          h_CELLc: 1.0,
                          ATP_TRANS_CELLe: -1.0})

model.add_reactions([reaction])

print(reaction.name + ": " + str(reaction.check_mass_balance()))

#Heptanoate_Transport_ATP

reaction = Reaction('Heptanoate_Transport_ATP')
reaction.name = 'Heptanoate Transport ATP Hydrolysis'
reaction.subsystem = 'ATP Hydrolysis'
reaction.lower_bound = 0.  # This is the default
reaction.upper_bound = 1000.  # This is the default

reaction.add_metabolites({atp_CELLc: -1.0,
                          h2o_CELLc: -1.0,
                          adp_CELLc: 1.0,
                          pi_CELLc: 1.0,
                          h_CELLc: 1.0,
                          ATP_TRANS_CELLe: -1.0})

model.add_reactions([reaction])

print(reaction.name + ": " + str(reaction.check_mass_balance()))

#Octanoate_Transport_ATP

reaction = Reaction('Octanoate_Transport_ATP')
reaction.name = 'Octanoate Transport ATP Hydrolysis'
reaction.subsystem = 'ATP Hydrolysis'
reaction.lower_bound = 0.  # This is the default
reaction.upper_bound = 1000.  # This is the default

reaction.add_metabolites({atp_CELLc: -1.0,
                          h2o_CELLc: -1.0,
                          adp_CELLc: 1.0,
                          pi_CELLc: 1.0,
                          h_CELLc: 1.0,
                          ATP_TRANS_CELLe: -1.0})

model.add_reactions([reaction])

print(reaction.name + ": " + str(reaction.check_mass_balance()))

#Lactate_Transport_ATP

reaction = Reaction('Lactate_Transport_ATP')
reaction.name = 'Lactate Transport ATP'
reaction.subsystem = 'ATP Hydrolysis'
reaction.lower_bound = 0.  # This is the default
reaction.upper_bound = 1000.  # This is the default

reaction.add_metabolites({atp_CELLc: -1.0,
                          h2o_CELLc: -1.0,
                          adp_CELLc: 1.0,
                          pi_CELLc: 1.0,
                          h_CELLc: 1.0,
                          ATP_TRANS_CELLe: -1.0})

model.add_reactions([reaction])

print(reaction.name + ": " + str(reaction.check_mass_balance()))

#Ethanol_Transport_ATP

reaction = Reaction('Ethanol_Transport_ATP')
reaction.name = 'Ethanol Transport ATP Hydrolysis'
reaction.subsystem = 'ATP Hydrolysis'
reaction.lower_bound = 0.  # This is the default
reaction.upper_bound = 1000.  # This is the default

reaction.add_metabolites({atp_CELLc: -1.0,
                          h2o_CELLc: -1.0,
                          adp_CELLc: 1.0,
                          pi_CELLc: 1.0,
                          h_CELLc: 1.0,
                          ATP_TRANS_CELLe: -1.0})

model.add_reactions([reaction])

print(reaction.name + ": " + str(reaction.check_mass_balance()))

#Proton_Transport_ATP
reaction = Reaction('Proton_Transport_ATP')
reaction.name = 'Proton Transport ATP'
reaction.subsystem = 'ATP Hydrolysis'
reaction.lower_bound = 0.  # This is the default
reaction.upper_bound = 1000.  # This is the default

reaction.add_metabolites({atp_CELLc: -1.0,
                          h2o_CELLc: -1.0,
                          adp_CELLc: 1.0,
                          pi_CELLc: 1.0,
                          h_CELLc: 1.0,
                          ATP_TRANS_CELLe: -1.0})

model.add_reactions([reaction])

print(reaction.name + ": " + str(reaction.check_mass_balance()))

reaction = Reaction('ACITL')
reaction.name = 'ATP Citrate Lyase'
reaction.subsystem = 'TCA Cycle'
reaction.lower_bound = 0.  # This is the default
reaction.upper_bound = 1000.  # This is the default

reaction.add_metabolites({coa_CELLc: -1.0,
                            atp_CELLc: -1.0,
                            cit_CELLc: -1.0,
                            accoa_CELLc: 1.0,
                            oaa_CELLc: 1.0,
                            adp_CELLc: 1.0,
                            pi_CELLc: 1.0,
                            ATP_SLP_CELLe: -1.0})

model.add_reactions([reaction])

print(reaction.name + ": " + str(reaction.check_mass_balance()))

# mal__L_CELLc + nad_CELLc -> co2_CELLc + nadh_CELLc + pyr_CELLc

reaction = Reaction('ME1')
reaction.name = 'Malic Enzyme (NAD)'
reaction.subsystem = 'TCA Cycle'
reaction.lower_bound = 0.  # This is the default
reaction.upper_bound = 1000.  # This is the default

reaction.add_metabolites({mal__L_CELLc: -1.0,
                            nad_CELLc: -1.0,
                            pyr_CELLc: 1.0,
                            nadh_CELLc: 1.0,
                            co2_CELLc: 1.0})

model.add_reactions([reaction])

print(reaction.name + ": " + str(reaction.check_mass_balance()))

glx_CELLc = Metabolite('glx_CELLc', formula='C2HO3', name='Glyxoxylate', compartment='CELLc', charge=-1)

reaction = Reaction('ICL')
reaction.name = 'Isocitrate lyase'
reaction.subsystem = 'TCA Cycle'
reaction.lower_bound = -1000.  # This is the default
reaction.upper_bound = 1000.  # This is the default

reaction.add_metabolites({icit_CELLc: -1.0,
                          glx_CELLc: 1.0,
                          succ_CELLc: 1.0})

model.add_reactions([reaction])

print(reaction.name + ": " + str(reaction.check_mass_balance()))

# accoa_CELLc + glx_CELLc + h2o_CELLc <->g coa_CELLc + h_CELLc + mal__L_CELLc

reaction = Reaction('HAO_MALS')
reaction.name = 'Malate synthase'
reaction.subsystem = 'TCA Cycle'
reaction.lower_bound = 0.  # This is the default
reaction.upper_bound = 1000.  # This is the default

reaction.add_metabolites({accoa_CELLc: -1.0,
                          glx_CELLc: -1.0,
                          h2o_CELLc: -1.0,
                          coa_CELLc: 1.0,
                          h_CELLc: 1.0,
                          mal__L_CELLc: 1.0})

model.add_reactions([reaction])

print(reaction.name + ": " + str(reaction.check_mass_balance()))

#Summarize Model Reactions and Metabolites

print("Reactions: " + str(len(model.reactions)))
print("Metabolites: " + str(len(model.metabolites)))
print("Genes: " + str(len(model.genes)))

## Transport Energy

if TransEnergetics == True:

##Formate Transport Energy
    deltaG_trans_grad_Formate = R*(T+273.15)*(math.log(S_Formate/C_in_Formate))
    ATP_trans_Formate = -1*(deltaG_trans_grad_Formate + deltaG_pH)/ deltaG_ATP_Hydrolysis
    if ATP_trans_Formate > 0:
        Constraint_trans_Formate = model.problem.Constraint(model.reactions.Formate_Transport_ATP.flux_expression - ATP_trans_Formate* model.reactions.Formate_export.flux_expression, lb=0, ub=0)
        model.add_cons_vars(Constraint_trans_Formate)

##Acetate Transport Energy
    deltaG_trans_grad_Acetate = R*(T+273.15)*(math.log(S_Acetate/C_in_Acetate))
    ATP_trans_Acetate = -1*(deltaG_trans_grad_Acetate + deltaG_pH)/ deltaG_ATP_Hydrolysis
    if ATP_trans_Acetate > 0:
        Constraint_trans_Acetate = model.problem.Constraint(model.reactions.Acetate_Transport_ATP.flux_expression - ATP_trans_Acetate * model.reactions.Acetate_export.flux_expression, lb=0, ub=0)
        model.add_cons_vars(Constraint_trans_Acetate)

##Propionate Transport Energy
    deltaG_trans_grad_Propionate = R*(T+273.15)*(math.log(S_Propionate/C_in_Propionate))
    ATP_trans_Propionate = -1*(deltaG_trans_grad_Propionate + deltaG_pH)/ deltaG_ATP_Hydrolysis
    if ATP_trans_Propionate > 0:
        Constraint_trans_Propionate = model.problem.Constraint(model.reactions.Propionate_Transport_ATP.flux_expression - ATP_trans_Propionate* model.reactions.Propionate_export.flux_expression, lb=0, ub=0)
        model.add_cons_vars(Constraint_trans_Propionate)

##Butyrate Transport Energy
    deltaG_trans_grad_Butyrate = R*(T+273.15)*(math.log(S_Butyrate/C_in_Butyrate))
    ATP_trans_Butyrate = -1*(deltaG_trans_grad_Butyrate + deltaG_pH)/ deltaG_ATP_Hydrolysis
    if ATP_trans_Butyrate > 0:
        Constraint_trans_Butyrate = model.problem.Constraint(model.reactions.Butyrate_Transport_ATP.flux_expression - ATP_trans_Butyrate* model.reactions.Butyrate_export.flux_expression, lb=0, ub=0)
        model.add_cons_vars(Constraint_trans_Butyrate)

##Valerate Transport Energy
    deltaG_trans_grad_Valerate = R*(T+273.15)*(math.log(S_Valerate/C_in_Valerate))
    ATP_trans_Valerate = -1*(deltaG_trans_grad_Valerate + deltaG_pH)/ deltaG_ATP_Hydrolysis
    if ATP_trans_Valerate > 0:
        Constraint_trans_Valerate = model.problem.Constraint(model.reactions.Valerate_Transport_ATP.flux_expression - ATP_trans_Valerate* model.reactions.Valerate_export.flux_expression, lb=0, ub=0)
        model.add_cons_vars(Constraint_trans_Valerate)

##Hexanoate Transport Energy
    deltaG_trans_grad_Hexanoate = R*(T+273.15)*(math.log(S_Hexanoate/C_in_Hexanoate))
    ATP_trans_Hexanoate = -1*(deltaG_trans_grad_Hexanoate + deltaG_pH)/ deltaG_ATP_Hydrolysis
    if ATP_trans_Hexanoate > 0:
        Constraint_trans_Hexanoate = model.problem.Constraint(model.reactions.Hexanoate_Transport_ATP.flux_expression - ATP_trans_Hexanoate* model.reactions.Hexanoate_export.flux_expression, lb=0, ub=0)
        model.add_cons_vars(Constraint_trans_Hexanoate)

##Heptanoate Transport Energy
    deltaG_trans_grad_Heptanoate = R*(T+273.15)*(math.log(S_Heptanoate/C_in_Heptanoate))
    ATP_trans_Heptanoate = -1*(deltaG_trans_grad_Heptanoate + deltaG_pH)/ deltaG_ATP_Hydrolysis
    if ATP_trans_Heptanoate > 0:
        Constraint_trans_Heptanoate = model.problem.Constraint(model.reactions.Heptanoate_Transport_ATP.flux_expression - ATP_trans_Heptanoate* model.reactions.Heptanoate_export.flux_expression, lb=0, ub=0)
        model.add_cons_vars(Constraint_trans_Heptanoate)

##Octanoate Transport Energy
    deltaG_trans_grad_Octanoate = R*(T+273.15)*(math.log(S_Octanoate/C_in_Octanoate))
    ATP_trans_Octanoate = -1*(deltaG_trans_grad_Octanoate + deltaG_pH)/ deltaG_ATP_Hydrolysis
    if ATP_trans_Octanoate > 0:
        Constraint_trans_Octanoate = model.problem.Constraint(model.reactions.Octanoate_Transport_ATP.flux_expression - ATP_trans_Octanoate* model.reactions.Octanoate_export.flux_expression, lb=0, ub=0)
        model.add_cons_vars(Constraint_trans_Octanoate)

##Lactate Transport Energy
    deltaG_trans_grad_Lactate = R*(T+273.15)*(math.log(S_Lactate/C_in_Lactate))
    ATP_trans_Lactate = -1*(deltaG_trans_grad_Lactate + deltaG_pH)/ deltaG_ATP_Hydrolysis
    if ATP_trans_Lactate > 0:
        Constraint_trans_Lactate = model.problem.Constraint(model.reactions.Lactate_Transport_ATP.flux_expression - ATP_trans_Lactate* model.reactions.Lactate_export.flux_expression, lb=0, ub=0)
        model.add_cons_vars(Constraint_trans_Lactate)

##Proton Transport Energy
    S_H = 10*math.exp(-pH_out)
    C_in_H = 10*math.exp(-pH_in)
    deltaG_trans_grad_Proton = R*(T+273.15)*(math.log(S_H/C_in_H))
    ATP_trans_Proton = 1*(deltaG_trans_grad_Proton + deltaG_Sai)/ deltaG_ATP_Hydrolysis
    if ATP_trans_Proton > 0:
        Constraint_trans_Proton = model.problem.Constraint(model.reactions.Proton_Transport_ATP.flux_expression - ATP_trans_Proton* model.reactions.H_export.flux_expression, lb=0, ub=0)
        model.add_cons_vars(Constraint_trans_Proton)

##Ethanol Transport Energy
    deltaG_trans_grad_ethanol = R*(T+273.15)*(math.log(S_Ethanol/C_in_Ethanol))
    ATP_trans_ethanol = -1*(deltaG_trans_grad_ethanol)/ deltaG_ATP_Hydrolysis
    if ATP_trans_ethanol > 0:
        Constraint_trans_ethanol = model.problem.Constraint(model.reactions.Ethanol_Transport_ATP.flux_expression - ATP_trans_ethanol* model.reactions.Ethanol_export.flux_expression, lb=0, ub=0)
        model.add_cons_vars(Constraint_trans_ethanol)

#ATP Accounting

NET_ATP_PRODUCED_e = Metabolite('NET_ATP_PRODUCED_e', formula='', name='', compartment='e', charge=0)


reaction = Reaction('EX_ATP_NET')
reaction.name = 'ATP Net Production'
reaction.subsystem = 'Exchange'
reaction.lower_bound = -1000.  # This is the default
reaction.upper_bound = 1000.  # This is the default

reaction.add_metabolites({NET_ATP_PRODUCED_e: -1.0})

model.add_reactions([reaction])

print(reaction.name + ": " + str(reaction.check_mass_balance()))

reaction = Reaction('ATP_SLP')
reaction.name = 'ATP produced via substrate-level phosphorylation'
reaction.subsystem = 'Exchange'
reaction.lower_bound = -1000.  # This is the default
reaction.upper_bound = 1000.  # This is the default

reaction.add_metabolites({ATP_SLP_CELLe: -1.0,
                          ATP_SLP_e: gDCW,
                          NET_ATP_PRODUCED_e: gDCW})

model.add_reactions([reaction])

print(reaction.name + ": " + str(reaction.check_mass_balance()))

reaction = Reaction('EX_ATP_SLP')
reaction.name = 'ATP Net Production'
reaction.subsystem = 'Exchange'
reaction.lower_bound = -1000.  # This is the default
reaction.upper_bound = 1000.  # This is the default

reaction.add_metabolites({ATP_SLP_e: -1.0})

model.add_reactions([reaction])

print(reaction.name + ": " + str(reaction.check_mass_balance()))

reaction = Reaction('ATP_HYDR')
reaction.name = 'ATP (excess) consumed via hydrolysis'
reaction.subsystem = 'Exchange'
reaction.lower_bound = -1000.  # This is the default
reaction.upper_bound = 1000.  # This is the default

reaction.add_metabolites({ATP_HYDR_CELLe: -1.0,
                          ATP_HYDR_e: gDCW})

model.add_reactions([reaction])

print(reaction.name + ": " + str(reaction.check_mass_balance()))

reaction = Reaction('EX_ATP_HYDR')
reaction.name = 'ATP Net Production'
reaction.subsystem = 'Exchange'
reaction.lower_bound = -1000.  # This is the default
reaction.upper_bound = 1000.  # This is the default

reaction.add_metabolites({ATP_HYDR_e: -1.0})

model.add_reactions([reaction])

print(reaction.name + ": " + str(reaction.check_mass_balance()))

reaction = Reaction('ATP_IMF')
reaction.name = 'ATP produced via ion motive force '
reaction.subsystem = 'Exchange'
reaction.lower_bound = -1000.  # This is the default
reaction.upper_bound = 1000.  # This is the default

reaction.add_metabolites({ATP_IMF_CELLe: -1.0,
                          ATP_IMF_e: gDCW,
                          NET_ATP_PRODUCED_e: gDCW})

model.add_reactions([reaction])

print(reaction.name + ": " + str(reaction.check_mass_balance()))

reaction = Reaction('EX_ATP_IMF')
reaction.name = 'ATP Net Production'
reaction.subsystem = 'Exchange'
reaction.lower_bound = -1000.  # This is the default
reaction.upper_bound = 1000.  # This is the default

reaction.add_metabolites({ATP_IMF_e: -1.0})

model.add_reactions([reaction])

print(reaction.name + ": " + str(reaction.check_mass_balance()))

reaction = Reaction('ATP_TRANS')
reaction.name = 'ATP consumed for transport'
reaction.subsystem = 'Exchange'
reaction.lower_bound = -1000.  # This is the default
reaction.upper_bound = 1000.  # This is the default

reaction.add_metabolites({ATP_TRANS_CELLe: -1.0,
                          ATP_TRANS_e: gDCW})

model.add_reactions([reaction])

print(reaction.name + ": " + str(reaction.check_mass_balance()))

reaction = Reaction('EX_ATP_TRANS')
reaction.name = 'ATP Net Production'
reaction.subsystem = 'Exchange'
reaction.lower_bound = -1000.  # This is the default
reaction.upper_bound = 1000.  # This is the default

reaction.add_metabolites({ATP_TRANS_e: -1.0})

model.add_reactions([reaction])

print(reaction.name + ": " + str(reaction.check_mass_balance()))

reaction = Reaction('ATP_BIOMASS')
reaction.name = 'ATP consumed via biomass equation'
reaction.subsystem = 'Exchange'
reaction.lower_bound = -1000.  # This is the default
reaction.upper_bound = 1000.  # This is the default

reaction.add_metabolites({ATP_BIOMASS_CELLe: -1.0,
                          ATP_BIOMASS_e: gDCW})

model.add_reactions([reaction])

print(reaction.name + ": " + str(reaction.check_mass_balance()))

reaction = Reaction('EX_ATP_BIOMASS')
reaction.name = 'ATP Net Production'
reaction.subsystem = 'Exchange'
reaction.lower_bound = -1000.  # This is the default
reaction.upper_bound = 1000.  # This is the default

reaction.add_metabolites({ATP_BIOMASS_e: -1.0})

model.add_reactions([reaction])

print(reaction.name + ": " + str(reaction.check_mass_balance()))

#Add thermodynamic constraint of > 50kJ release per mol ATP

#R*T for thermodyanmics calculation adjusted per the given temperature
RT = (8.3145*10**-3)*(273+T)

Gf_H_adj = RT*numpy.log(10**(-pH_out))

#This is a nonlinear constraint
#Constraint_dG0perATP = model.problem.Constraint(model.reactions.EX_xyl__D_e.flux_expression*Gf_XYL/model.reactions.ATP_NET.flux_expression + model.reactions.EX_glc__D_e.flux_expression*Gf_GLC/model.reactions.ATP_NET.flux_expression + model.reactions.EX_xyl4_e.flux_expression*Gf_XYL4/model.reactions.ATP_NET.flux_expression + model.reactions.EX_glc4_e.flux_expression*Gf_GLC4/model.reactions.ATP_NET.flux_expression + model.reactions.EX_glyc_e.flux_expression*Gf_GLYC/model.reactions.ATP_NET.flux_expression + model.reactions.EX_lac__D_e.flux_expression*Gf_LAC/model.reactions.ATP_NET.flux_expression + model.reactions.EX_etoh_e.flux_expression*Gf_etoh/model.reactions.ATP_NET.flux_expression + model.reactions.EX_h2_e.flux_expression*Gf_H2/model.reactions.ATP_NET.flux_expression + model.reactions.EX_h2o_e.flux_expression*Gf_H2O/model.reactions.ATP_NET.flux_expression + model.reactions.EX_co2_e.flux_expression*Gf_cO2/model.reactions.ATP_NET.flux_expression + model.reactions.EX_h_e.flux_expression*Gf_H_adj/model.reactions.ATP_NET.flux_expression + model.reactions.EX_for_e.flux_expression*Gf_c1/model.reactions.ATP_NET.flux_expression + model.reactions.EX_ac_e.flux_expression*Gf_c2/model.reactions.ATP_NET.flux_expression + model.reactions.EX_but_e.flux_expression*Gf_c4/model.reactions.ATP_NET.flux_expression + model.reactions.EX_hxa_e.flux_expression*Gf_c6/model.reactions.ATP_NET.flux_expression + model.reactions.EX_octa_e.flux_expression*Gf_c8/model.reactions.ATP_NET.flux_expression + model.reactions.EX_ppa_e.flux_expression*Gf_c3/model.reactions.ATP_NET.flux_expression + model.reactions.EX_pta_e.flux_expression*Gf_c5/model.reactions.ATP_NET.flux_expression + model.reactions.EX_hpta_e.flux_expression*Gf_c7/model.reactions.ATP_NET.flux_expression, lb=-1000, ub=deltaG_ATP_Hydrolysis)
#model.add_cons_vars(Constraint_dG0perATP)


#Summarize Model Reactions and Metabolites
print("Reactions: " + str(len(model.reactions)))
print("Metabolites: " + str(len(model.metabolites)))
print("Genes: " + str(len(model.genes)))

##################################
###Part III: SUBSTRATE UPTAKE#####
##################################

print (model.medium)
medium = model.medium

medium["EX_xyl__D_e"] = 0 #0.132 #mmol/hr
medium["EX_xyl4_e"] = 0 #0.0081 #mmol/hr
medium["EX_glc4_e"] = 0 #0.0081 #mmol/hr
medium["EX_glc__D_e"] = 1 #0.0125 #mmol/hr
medium["EX_glyc_e"] = 0 #0.036 #mmol/hr
medium["EX_lac__D_e"] = 0 #0.0005 #mmol/hr
medium["EX_etoh_e"] = 0
medium["EX_ac_e"] = 0
medium["EX_but_e"] = 0
medium["EX_hxa_e"] = 0
medium["EX_h2_e"] = 0
medium["EX_octa_e"] = 0
medium["EX_ppa_e"] = 0
medium["EX_pta_e"] = 0
medium["EX_hpta_e"] = 0
medium["EX_co2_e"] = 0
medium["EX_for_e"] = 0

model.medium = medium
print (model.medium)


#######################################
##PART IV: SET ADDITIONAL CONSTRAINTS##
#######################################

#Turn off end products
#model.reactions.EX_octa_CELLe.knock_out()
#model.reactions.EX_hxa_CELLe.knock_out()
#model.reactions.EX_but_CELLe.knock_out()
#model.reactions.EX_ac_CELLe.knock_out()
#model.reactions.EX_lac__D_CELLe.knock_out()
#model.reactions.EX_h2_CELLe.knock_out()
#model.reactions.EX_CELLetoh_CELLe.knock_out()
#model.reactions.EX_for_CELLe.knock_out()
#model.reactions.EX_ppa_CELLe.knock_out()
#model.reactions.EX_pta_CELLe.knock_out()
#model.reactions.EX_hpta_CELLe.knock_out()

#To allow acetate uptake only
#model.reactions.ACKr.knock_out()
#model.reactions.ACKr.lower_bound = 0

#Turn off electron bifurcating acyl-CoA dehydrogenase
#model.reactions.EBACD1.knock_out()
#model.reactions.EBACD2.knock_out()
#model.reactions.EBACD3.knock_out()
#model.reactions.EBACD3.knock_out()
#model.reactions.EBVCD.knock_out()
#model.reactions.EBVCD2.knock_out()

#Turn off non-electron bifurcating acyl-CoA dehydrogenase
model.reactions.ACOAD1.knock_out()
model.reactions.ACOAD2.knock_out()
model.reactions.ACOAD3.knock_out()
model.reactions.VCOAD.knock_out()
model.reactions.VCOAD2.knock_out()

#Turn off CoaT
#model.reactions.CoATC4.knock_out()
#model.reactions.CoATC6.knock_out()
#model.reactions.CoATC8.knock_out()
#model.reactions.CoATC5.knock_out()
#model.reactions.CoATC7.knock_out()

#Turn of RNF Complex
#model.reactions.RNF1.knock_out()

#Turn of PFOR
#model.reactions.PFOR.knock_out()

#Turn off hydrogenases
#model.reactions.HYD1.knock_out()
#model.reactions.ECH.lower_bound = 0
#model.reactions.ECH.knock_out()
#model.reactions.HYDABC.knock_out()

#Turn off Phosphoketolase
#model.reactions.PKETX.knock_out()
#model.reactions.RPE.knock_out()
#model.reactions.GLCabc.knock_out()
#model.reactions.PDH.knock_out()
#model.reactions.PFL.upper_bound = 1

#model.reactions.PKETF.knock_out()

#Turn of Odd-chain Production

#Turn off propionate production via acryloyl-CoA pathway
#model.reactions.LCD.knock_out()

#Turn off propionate production via methylmalonyl-CoA pathway
#model.reactions.MCC.knock_out()

#Turn off homoacetogensis
#model.reactions.MCC.knock_out()

#Turn off homoacetogensis
#model.reactions.CODH4.knock_out()
#model.reactions.FDH.knock_out()
#model.reactions.FDH.lower_bound = 0.0000

#This is where we set the objective function
model.objective = 'BIOMASS'
#model.objective = 'ATP_Hydrolysis'
#model.objective = 'EX_hpta_e'
#model.objective = 'EX_octa_e'

#Constrain growth rate
#model.reactions.EX_BIOMASS.lower_bound = 0.0069
#model.reactions.EX_BIOMASS.upper_bound = 0.0069

#Constrain uptake fluxes to match reactor uptake
#model.reactions.EX_xyl__D_e.upper_bound = -0.132 #mmol/hr
#model.reactions.EX_xyl__D_e.lower_bound = -0.132 #mmol/hr
#model.reactions.EX_xyl4_e.upper_bound = -0.0081 #mmol/hr
#model.reactions.EX_xyl4_e.lower_bound = -0.0081 #mmol/hr
#model.reactions.EX_glc4_e.upper_bound = -0.0081 #mmol/hr
#model.reactions.EX_glc4_e.lower_bound = -0.0081 #mmol/hr
#model.reactions.EX_glc__D_e.upper_bound = -0.0125 #mmol/hr
#model.reactions.EX_glc__D_e.lower_bound = -0.0125 #mmol/hr
#model.reactions.EX_glyc_e.upper_bound = -0.036 #mmol/hr
#model.reactions.EX_glyc_e.lower_bound = -0.036 #mmol/hr

#Run pFBA

pfba_solution = cobra.flux_analysis.pfba(model)
model.summary()
print (pfba_solution.fluxes)

#Write pFBA results to excel
writer = pandas.ExcelWriter('output.xlsx')
pfba_solution.fluxes.to_excel(writer,'Sheet1')
writer.save()

model.summary()

#Calculate overall reaction thermodynamics
XYL = pfba_solution["EX_xyl__D_e"]
GLC = pfba_solution["EX_glc__D_e"]
GLYC = pfba_solution["EX_glyc_e"]
LAC = pfba_solution["EX_lac__D_e"]
ETOH = pfba_solution["EX_etoh_e"]
H2 = pfba_solution["EX_h2_e"]
H2O = pfba_solution["EX_h2o_e"]
CO2 = pfba_solution["EX_co2_e"]
H = pfba_solution["EX_h_e"]
C1 = pfba_solution["EX_for_e"]
C2 = pfba_solution["EX_ac_e"]
C4 = pfba_solution["EX_but_e"]
C6 = pfba_solution["EX_hxa_e"]
C8 = pfba_solution["EX_octa_e"]
C3 = pfba_solution["EX_ppa_e"]
C5 = pfba_solution["EX_pta_e"]
C7 = pfba_solution["EX_hpta_e"]

G_XYL = pfba_solution["EX_xyl__D_e"]*-753.37
G_GLC = pfba_solution["EX_glc__D_e"]*-913.28
G_XYL4 = pfba_solution["EX_xyl4_e"]*-2906 #Used dG for tetra-arabinofuranoside
G_GLC4 = pfba_solution["EX_glc4_e"]*-2289 #Used dG for stachyose
G_GLYC = pfba_solution["EX_glyc_e"]*-486.09
G_LAC = pfba_solution["EX_lac__D_e"]*-515.34
G_etoh = pfba_solution["EX_etoh_e"]*-181.75
G_H2 = pfba_solution["EX_h2_e"]*0
G_H2O = pfba_solution["EX_h2o_e"]*-237.18
G_cO2 = pfba_solution["EX_co2_e"]*-386.02
G_H = pfba_solution["EX_h_e"]*0
G_c1 = pfba_solution["EX_for_e"]*-351.0376
G_c2 = pfba_solution["EX_ac_e"]*-369.41
G_c4 = pfba_solution["EX_but_e"]*-352.63
G_c6 = pfba_solution["EX_hxa_e"]*-335.85
G_c8 = pfba_solution["EX_octa_e"]*-322.2
G_c3 = pfba_solution["EX_ppa_e"]*-356.18
G_c5 = pfba_solution["EX_pta_e"]*-342.6
G_c7 = pfba_solution["EX_hpta_e"]*-329.2

dG0 = G_XYL + G_GLC + G_XYL4 + G_GLC4 + G_GLYC + G_LAC + G_etoh + G_H2 + G_H2O + G_cO2 + G_H + G_c1 + G_c2 + G_c4 + G_c6 + G_c8 + G_c3 + G_c5 + G_c7

print ("dG0: ", dG0)

dG0_prime_35 = dG0 + ((8.3145*10**-3)*(273+T))*numpy.log((10**(-7))**H)

print ("dG0_prime: ", dG0_prime_35)


NET_ATP = 0
if pfba_solution["EX_ATP_HYDR"] < 0:
    NET_ATP += -1*pfba_solution["EX_ATP_HYDR"]
if pfba_solution["EX_ATP_BIOMASS"] < 0:
    NET_ATP += -1*pfba_solution["EX_ATP_BIOMASS"]
if pfba_solution["EX_ATP_IMF"] < 0:
    NET_ATP += -1 * pfba_solution["EX_ATP_IMF"]
if pfba_solution["EX_ATP_TRANS"] < 0:
    NET_ATP += -1*pfba_solution["EX_ATP_TRANS"]
if pfba_solution["EX_ATP_SLP"] < 0:
    NET_ATP += -1*pfba_solution["EX_ATP_SLP"]


G_Per_ATP = dG0_prime_35/NET_ATP

print ("G_Per_ATP: ", G_Per_ATP)

if G_Per_ATP > -50:
    print ("Free Energy per mol ATP < 50 kJ")

rxn_count = 0
for n in pfba_solution.fluxes:
    if n > 0.0000001 or n < -0.0000001:
        rxn_count += 1

print ("Reactions carrying flux: ",rxn_count)

print ("XYL: ",XYL)
print ("GLC: ",GLC)
print ("GLYC: ",GLYC)
print ("LAC: ",LAC)
print ("ETOH: ", ETOH)
print ("H2: ",H2)
print ("H2O: ",H2O)
print ("CO2: ",CO2)
print ("H+: ",H)
print ("C1: ",C1)
print ("C2: ",C2)
print ("C3: ",C3)
print ("C4: ",C4)
print ("C5: ",C5)
print ("C6: ",C6)
print ("C7: ",C7)
print ("C8: ",C8)


sol= model.optimize()
model.summary(fva=1.00)

#Run FVA
#fva = flux_variability_analysis(model, loopless=True, fraction_of_optimum=1.00)
#print (fva)

#Print FVA results to excel
#writer = pandas.ExcelWriter('FVA_iFerment186.xlsx')
#fva.to_excel(writer,'Sheet1')
#writer.save()

#Flux sampling

#Need to constrain growth rate to max value before performing flux sampling
#model.reactions.BIOMASS.lower_bound = pfba_solution["BIOMASS"]
#model.reactions.BIOMASS.upper_bound = pfba_solution["BIOMASS"]

#s = sample(model, 101, method="achr", seed = 9130)
#writer = pandas.ExcelWriter('iFermCell214_Sampling.xlsx')
#s.to_excel(writer, 'Sheet1')
#writer.save()


#Create .SBML model for use in other modeling platforms

#cobra.io.write_sbml_model(model, "iFermCell215.xml")
#cobra.io.write_sbml_model(model, "iFermCell215.xml")
```
