## Supplementary Data File 3 for "Diagnosing and predicting mixed culture fermentations with unicellular and guild-based metabolic models"

```
###############################
#######iFermGuilds789##########
###############################

from __future__ import print_function
from cobra import Model, Reaction, Metabolite
import pandas
import numpy
import math
import cobra.flux_analysis
from cobra.sampling import sample


################################
###Part I: REACTOR PARAMETERS###
################################

model = Model("iFermGuilds789")

print("Reactions: " + str(len(model.reactions)))
print("Metabolites: " + str(len(model.metabolites)))

#Set reactor conditions

T = 35 #deg C (Impacts thermodynamic calculations)
pH_out = 5.5 #s.u. (Impacts transport energetics calculations)
VSS = 1.468 #Concentration of biomass in reactor, as volatile solids (g/L) (CAN NORMALIZE TO gDCW by setting to 1)
V = 0.150 #Reactor volume (L) (CAN NORMALIZE TO L of volume by setting to 1)

#Set relative abundances of functional guilds
SEO_Rel_Abnd = 0.498  #(0.00 - 1.00) 0.498 is reactor abundance
SFO_Rel_Abnd = 0.353 #(0.00 - 1.00) 0.353 is reactor abundance
HSF_Rel_Abnd = 0.089 #(0.00 - 1.00) 0.089 is reactor abundance
LEO_Rel_Abnd = 0.060 #(0.00 - 1.00) 0.060 is reactor abundance
EEO_Rel_Abnd = 0#%(0.00 - 1.00)
HAO_Rel_Abnd = 0 #%(0.00 - 1.00)

##Consider Transport Energetics and Maintenance Energy?
#If set to true, will take into account additional ATP demands for transport
TransEnergetics = True

#Calcualted gDCW of each guild
SEO_Abnd = SEO_Rel_Abnd*VSS*V #gDCW
SFO_Abnd = SFO_Rel_Abnd*VSS*V #gDCW
HSF_Abnd = HSF_Rel_Abnd*VSS*V #gDCW
LEO_Abnd = LEO_Rel_Abnd*VSS*V #gDCW
EEO_Abnd = EEO_Rel_Abnd*VSS*V #gDCW
HAO_Abnd = HAO_Rel_Abnd*VSS*V #gDCW

Total_Abnd = SEO_Abnd + SFO_Abnd + HSF_Abnd + LEO_Abnd + EEO_Abnd + HAO_Abnd

##Set Extracellular Concentrations of unprotonated forms for calculating transport energy requirements (M)
S_Ethanol = 0.0183
S_Lactate = 0.000001
S_Formate = 0.0047
S_Acetate = 0.1073
S_Propionate = 0.00001
S_Butyrate = 0.0802
S_Valerate = 0.0019
S_Hexanoate = 0.0452
S_Heptanoate = 0.000001
S_Octanoate = 0.0032

##Set Intracellular Concentrations (M)
C_in_Formate = 0.001
C_in_Acetate = 0.001
C_in_Propionate = 0.001
C_in_Butyrate = 0.001
C_in_Valerate = 0.001
C_in_Hexanoate = 0.001
C_in_Heptanoate = 0.001
C_in_Octanoate = 0.001
C_in_Lactate = 0.001
C_in_Ethanol = 0.001

##Calculate parameters for transport energetics

pH_in = 7 #This is the intracellular pH

R = 8.3145*10**-3 #kj/mol-K

deltaG_ATP_Hydrolysis = -50 #Minimum ATP required per mol ATP

h_j = 1 #Number of protons translocated for all acid products
deltaG_pH = -2.3*h_j*R*T*(pH_out-pH_in)
print ('dG_pH: ', deltaG_pH)

delta_Sai = 33.33*(pH_in-pH_out)-143.33
print ('dSai: ', delta_Sai) # = mV
c_j = -1 #For Protons- Net charge transported from outside to inside the cell
F= .096485 # kJ/mV*mol

deltaG_Sai = 1*delta_Sai*c_j*F
print ('dG_Sai: ', deltaG_Sai)

################################
###Part II: BUILD THE MODEL#####
################################

#Dummy metabolites
ATP_SLP = Metabolite('ATP_SLP', formula='', name='', compartment='e', charge=0)
ATP_IMF = Metabolite('ATP_IMF',formula='', name='', compartment='e', charge=0)
ATP_BIOMASS = Metabolite('ATP_BIOMASS',formula='', name='', compartment='e', charge=0)
ATP_HYDR = Metabolite('ATP_HYDR',formula='', name='', compartment='e', charge=0)
ATP_TRANS = Metabolite('ATP_TRANS',formula='', name='', compartment='e', charge=0)

reaction = Reaction('EX_ATP_SLP')
reaction.name = 'Community ATP - Substrate Level Phosphorylation'
reaction.subsystem = 'Community ATP Demand'
reaction.lower_bound = -1000.  # This is the default
reaction.upper_bound = 1000.  # This is the default

reaction.add_metabolites({ATP_SLP: -1})

model.add_reactions([reaction])

print(reaction.name + ": " + str(reaction.check_mass_balance()))

reaction = Reaction('EX_ATP_IMF')
reaction.name = 'Community ATP - Ion Motive Force'
reaction.subsystem = 'Community ATP Demand'
reaction.lower_bound = -1000.  # This is the default
reaction.upper_bound = 1000.  # This is the default

reaction.add_metabolites({ATP_IMF: -1})

model.add_reactions([reaction])

print(reaction.name + ": " + str(reaction.check_mass_balance()))

reaction = Reaction('EX_ATP_BIOMASS')
reaction.name = 'Community ATP - Biomass'
reaction.subsystem = 'Community ATP Demand'
reaction.lower_bound = -1000.  # This is the default
reaction.upper_bound = 1000.  # This is the default

reaction.add_metabolites({ATP_BIOMASS: -1})

model.add_reactions([reaction])

print(reaction.name + ": " + str(reaction.check_mass_balance()))

reaction = Reaction('EX_ATP_HYDR')
reaction.name = 'Community ATP - Hydrolysis'
reaction.subsystem = 'Community ATP Demand'
reaction.lower_bound = -1000.  # This is the default
reaction.upper_bound = 1000.  # This is the default

reaction.add_metabolites({ATP_HYDR: -1})

model.add_reactions([reaction])

print(reaction.name + ": " + str(reaction.check_mass_balance()))

reaction = Reaction('EX_ATP_TRANS')
reaction.name = 'Community ATP - Transport'
reaction.subsystem = 'Community ATP Demand'
reaction.lower_bound = -1000.  # This is the default
reaction.upper_bound = 1000.  # This is the default

reaction.add_metabolites({ATP_TRANS: -1})

model.add_reactions([reaction])

print(reaction.name + ": " + str(reaction.check_mass_balance()))

#This is for using an objective function of maximizing biomass growth by the community
BIOMASS_COMM_e = Metabolite('BIOMASS_COMM_e', formula='',name='',compartment='e')

reaction = Reaction('EX_BIOMASS_COMM_e')
reaction.name = 'Community Biomass Demand'
reaction.subsystem = 'Community Biomass Demand'
reaction.lower_bound = 0.  # This is the default
reaction.upper_bound = 1000.  # This is the default

reaction.add_metabolites({BIOMASS_COMM_e: -1})

model.add_reactions([reaction])

print(reaction.name + ": " + str(reaction.check_mass_balance()))

#Exchange Reactions

#xy14_e <->

xyl4_e = Metabolite('xyl4_e', formula='C20H34O17',name='xyl4_e',compartment='e', charge=0)

reaction = Reaction('EX_xyl4_e')
reaction.name = 'Xylan Exchange'
reaction.subsystem = 'Complex Carbohydrate Degradation'
reaction.lower_bound = 0.  # This is the default
reaction.upper_bound = 1000.  # This is the default

reaction.add_metabolites({xyl4_e: -1.0})

model.add_reactions([reaction])

print(reaction.name + ": " + str(reaction.check_mass_balance()))

#glc4_e <->

glc4_e = Metabolite('glc4_e',formula='C24H42O21',name='glucan',compartment='e', charge=0)

reaction = Reaction('EX_glc4_e')
reaction.name = 'Glucan Exchange'
reaction.subsystem = 'Complex Carbohydrate Degradation'
reaction.lower_bound = 0.  # This is the default
reaction.upper_bound = 1000.  # This is the default

model.add_reactions([reaction])

reaction.add_metabolites({glc4_e: -1.0})

print(reaction.name + ": " + str(reaction.check_mass_balance()))

#xyl__d_e <->

xyl__D_e = Metabolite('xyl__D_e',formula='C5H10O5',name='xylose-D',compartment='e', charge=0)

reaction = Reaction('EX_xyl__D_e')
reaction.name = 'D-Xylose exchange'
reaction.subsystem = 'Transport'
reaction.lower_bound = -1000.  # This is the default
reaction.upper_bound = 1000.  # This is the default

reaction.add_metabolites({xyl__D_e: -1.0})

model.add_reactions([reaction])

print(reaction.name + ": " + str(reaction.check_mass_balance()))

#glc__D_e <->

glc__D_e = Metabolite('glc__D_e',formula='C6H12O6',name='D-Glucose',compartment='e', charge=0)

reaction = Reaction('EX_glc__D_e')
reaction.name = 'D-Glucose exchange'
reaction.subsystem = 'Transport'
reaction.lower_bound = -1000.  # This is the default
reaction.upper_bound = 1000.  # This is the default

reaction.add_metabolites({glc__D_e: -1.0})

model.add_reactions([reaction])

print(reaction.name + ": " + str(reaction.check_mass_balance()))

#glyc_e <->

glyc_e = Metabolite('glyc_e', formula='C3H8O3', name='Glycerol', compartment='e', charge= 0)

reaction = Reaction('EX_glyc_e')
reaction.name = 'Glycerol Exchange'
reaction.subsystem = 'Transport'
reaction.lower_bound = -1000.  # This is the default
reaction.upper_bound = 1000.  # This is the default

reaction.add_metabolites({glyc_e: -1.0})

model.add_reactions([reaction])

print(reaction.name + ": " + str(reaction.check_mass_balance()))

#lac__D_e <->

lac__D_e = Metabolite('lac__D_e', formula='C3H5O3', name='D-Lactate', compartment='e', charge=-1)

reaction = Reaction('EX_lac__D_e')
reaction.name = 'D-Lactate exchange'
reaction.subsystem = 'Transport'
reaction.lower_bound = -1000.  # This is the default
reaction.upper_bound = 1000.  # This is the default

reaction.add_metabolites({lac__D_e: -1.0})

model.add_reactions([reaction])

print(reaction.name + ": " + str(reaction.check_mass_balance()))

#etoh_e <->

etoh_e = Metabolite('etoh_e',formula='C2H6O', name='Ethanol',compartment='e', charge=0)

reaction = Reaction('EX_etoh_e')
reaction.name = 'Ethanol exchange'
reaction.subsystem = 'Transport'
reaction.lower_bound = -1000.  # This is the default
reaction.upper_bound = 1000.  # This is the default

reaction.add_metabolites({etoh_e: -1.0})

model.add_reactions([reaction])

print(reaction.name + ": " + str(reaction.check_mass_balance()))

#nh4_e <->

nh4_e = Metabolite('nh4_e', formula='H4N', name='H2O', compartment='e', charge=1)

reaction = Reaction('EX_nh4_e')
reaction.name = 'Ammonium Exchange'
reaction.subsystem = 'Exchange'
reaction.lower_bound = -1000.  # This is the default
reaction.upper_bound = 1000.  # This is the default

reaction.add_metabolites({nh4_e: -1.0})

model.add_reactions([reaction])

print(reaction.name + ": " + str(reaction.check_mass_balance()))

#so4_e <->

so4_e = Metabolite('so4_e', formula='O4S', name='Sulfate', compartment='e', charge=-2)

reaction = Reaction('EX_so4_e')
reaction.name = 'Sulfate Exchange'
reaction.subsystem = 'Exchange'
reaction.lower_bound = -1000.  # This is the default
reaction.upper_bound = 1000.  # This is the default

reaction.add_metabolites({so4_e: -1.0})

model.add_reactions([reaction])

print(reaction.name + ": " + str(reaction.check_mass_balance()))

#h2_e <->

h2_e = Metabolite('h2_e', formula='H2', name='Hydrogen', compartment='e', charge= 0)

reaction = Reaction('EX_h2_e')
reaction.name = 'H2 exchange'
reaction.subsystem = 'Exchange'
reaction.lower_bound = -1000.  # This is the default
reaction.upper_bound = 1000.  # This is the default

reaction.add_metabolites({h2_e: -1.0})

model.add_reactions([reaction])

print(reaction.name + ": " + str(reaction.check_mass_balance()))

#for_e <->

for_e = Metabolite('for_e', formula='CHO2', name='Formate', compartment='e', charge= -1)

reaction = Reaction('EX_for_e')
reaction.name = 'Formate exchange'
reaction.subsystem = 'Transport'
reaction.lower_bound = -1000.  # This is the default
reaction.upper_bound = 1000.  # This is the default

reaction.add_metabolites({for_e: -1.0})

model.add_reactions([reaction])

print(reaction.name + ": " + str(reaction.check_mass_balance()))

#ac_e <->

ac_e = Metabolite('ac_e', formula='C2H3O2', name='Acetate', compartment='e', charge=-1)

reaction = Reaction('EX_ac_e')
reaction.name = 'Acetate exchange'
reaction.subsystem = 'Transport'
reaction.lower_bound = -1000.  # This is the default
reaction.upper_bound = 1000.  # This is the default

reaction.add_metabolites({ac_e: -1.0})

model.add_reactions([reaction])

print(reaction.name + ": " + str(reaction.check_mass_balance()))

#ppa_e <->

ppa_e = Metabolite('ppa_e', formula='C3H5O2', name='Propionate (n-C3:0)', compartment='e', charge=-1)

reaction = Reaction('EX_ppa_e')
reaction.name = 'Propionate exchange'
reaction.subsystem = 'Exchange'
reaction.lower_bound = -1000.  # This is the default
reaction.upper_bound = 1000.  # This is the default

reaction.add_metabolites({ppa_e: -1.0})

model.add_reactions([reaction])

print(reaction.name + ": " + str(reaction.check_mass_balance()))

#but_e <->

but_e = Metabolite('but_e', formula='C4H7O2', name='Butyrate (n-C4:0)', compartment='e', charge= -1)

reaction = Reaction('EX_but_e')
reaction.name = 'Butyrate exchange'
reaction.subsystem = 'Exchange'
reaction.lower_bound = -1000.  # This is the default
reaction.upper_bound = 1000.  # This is the default

reaction.add_metabolites({but_e: -1.0})

model.add_reactions([reaction])

print(reaction.name + ": " + str(reaction.check_mass_balance()))

#pta_e <->

pta_e = Metabolite('pta_e', formula='C5H9O2', name='Pentanoate', compartment='e', charge= -1)

reaction = Reaction('EX_pta_e')
reaction.name = 'Pentanoate exchange'
reaction.subsystem = 'Exchange'
reaction.lower_bound = -1000.  # This is the default
reaction.upper_bound = 1000.  # This is the default

reaction.add_metabolites({pta_e: -1.0})

model.add_reactions([reaction])

print(reaction.name + ": " + str(reaction.check_mass_balance()))

#hxa_e <->

hxa_e = Metabolite('hxa_e', formula='C6H11O2', name='Hexanoate (n-C6:0)', compartment='e', charge= -1)

reaction = Reaction('EX_hxa_e')
reaction.name = 'Hexanoate exchange'
reaction.subsystem = 'Exchange'
reaction.lower_bound = -1000.  # This is the default
reaction.upper_bound = 1000.  # This is the default

reaction.add_metabolites({hxa_e: -1.0})

model.add_reactions([reaction])

print(reaction.name + ": " + str(reaction.check_mass_balance()))

#hpta_e <->

hpta_e = Metabolite('hpta_e', formula='C7H13O2', name='Heptanoate', compartment='e', charge= -1)

reaction = Reaction('EX_hpta_e')
reaction.name = 'Heptanoate exchange'
reaction.subsystem = 'Exchange'
reaction.lower_bound = -1000.  # This is the default
reaction.upper_bound = 1000.  # This is the default

reaction.add_metabolites({hpta_e: -1.0})

model.add_reactions([reaction])

print(reaction.name + ": " + str(reaction.check_mass_balance()))

#octa_e <->

octa_e = Metabolite('octa_e', formula='C8H15O2', name='Octanoate (n-C8:0)', compartment='e', charge= -1)

reaction = Reaction('EX_octa_e')
reaction.name = 'Octanoate exchange'
reaction.subsystem = 'Exchange'
reaction.lower_bound = -1000.  # This is the default
reaction.upper_bound = 1000.  # This is the default

reaction.add_metabolites({octa_e: -1.0})

model.add_reactions([reaction])

print(reaction.name + ": " + str(reaction.check_mass_balance()))

#h2o_e <->

h2o_e = Metabolite('h2o_e', formula='H2O', name='H2O', compartment='e', charge=0)

reaction = Reaction('EX_h2o_e')
reaction.name = 'H2O exchange'
reaction.subsystem = 'Transport'
reaction.lower_bound = -1000.  # This is the default
reaction.upper_bound = 1000.  # This is the default

reaction.add_metabolites({h2o_e: -1.0})

model.add_reactions([reaction])

print(reaction.name + ": " + str(reaction.check_mass_balance()))

#h_e <->

h_e = Metabolite('h_e', formula='H', name='H+', compartment='e', charge=1)

reaction = Reaction('EX_h_e')
reaction.name = 'H+ exchange'
reaction.subsystem = 'Transport'
reaction.lower_bound = -1000.  # This is the default
reaction.upper_bound = 1000.  # This is the default

reaction.add_metabolites({h_e: -1.0})

model.add_reactions([reaction])

print(reaction.name + ": " + str(reaction.check_mass_balance()))

#co2_e <->

co2_e = Metabolite('co2_e', formula='CO2', name='CO2', compartment='e', charge=0)

reaction = Reaction('EX_co2_e')
reaction.name = 'CO2 exchange'
reaction.subsystem = 'Exchange'
reaction.lower_bound = -1000.  # This is the default
reaction.upper_bound = 1000.  # This is the default

reaction.add_metabolites({co2_e: -1.0})

model.add_reactions([reaction])

print(reaction.name + ": " + str(reaction.check_mass_balance()))

#pi_e <->
pi_e = Metabolite('pi_e', formula='HO4P', name='Phosphate', compartment='e', charge=-2)

reaction = Reaction('EX_pi_e')
reaction.name = 'Phosphate Exchange'
reaction.subsystem = 'Exchange'
reaction.lower_bound = -1000.  # This is the default
reaction.upper_bound = 1000.  # This is the default

reaction.add_metabolites({pi_e: -1.0})

model.add_reactions([reaction])

print(reaction.name + ": " + str(reaction.check_mass_balance()))

# ppi_e ->
ppi_e = Metabolite('ppi_e', formula='HO7P2', name='Diphosphate', compartment='c', charge=-3)

reaction = Reaction('EX_ppi_e')
reaction.name = 'Phosphate Exchange'
reaction.subsystem = 'Exchange'
reaction.lower_bound = -1000.  # This is the default
reaction.upper_bound = 1000.  # This is the default

reaction.add_metabolites({ppi_e: -1.0})

model.add_reactions([reaction])

print(reaction.name + ": " + str(reaction.check_mass_balance()))

if SEO_Rel_Abnd > 0:
    
    ###Sugar elongating organisms###
    ATP_SLP_SEO = Metabolite('ATP_SLP_SEO', formula='', name='', compartment='SEOe', charge=0)
    ATP_IMF_SEO = Metabolite('ATP_IMF_SEO', formula='', name='', compartment='SEOe', charge=0)
    ATP_BIOMASS_SEO = Metabolite('ATP_BIOMASS_SEO', formula='', name='', compartment='SEOe', charge=0)
    ATP_HYDR_SEO = Metabolite('ATP_HYDR_SEO', formula='', name='', compartment='SEOe', charge=0)
    ATP_TRANS_SEO = Metabolite('ATP_TRANS_SEO', formula='', name='', compartment='SEOe', charge=0)

    #Xylan Degradation

    #xy14_SEOe <-> xy14_e

    xyl4_SEOc = Metabolite('xyl4_SEOc',formula='C20H34O17',name='xyl4',compartment='SEOc', charge=0)

    xyl__D_SEOc = Metabolite('xyl__D_SEOc', formula='C5H10O5', name='xylose-D', compartment='SEOc', charge=0)

    h2o_SEOc = Metabolite('h2o_SEOc', formula='H2O', name='H2O', compartment='SEOc', charge=0)

    xyl__D_SEOe = Metabolite('xyl__D_SEOe', formula='C5H10O5', name='xylose-D', compartment='SEOe', charge=0)

    xyl4_SEOe = Metabolite('xyl4_SEOe', formula='C20H34O17', name='xyl4', compartment='SEOe', charge=0)

    reaction = Reaction('SEO_EX_xyl4')
    reaction.name = 'SEO xyl4 exchange'
    reaction.subsystem = 'Exchange'
    reaction.lower_bound = -1000.  # This is the default
    reaction.upper_bound = 1000.  # This is the default

    reaction.add_metabolites({xyl4_e: SEO_Abnd,
                              xyl4_SEOe: -1})

    model.add_reactions([reaction])
    print(reaction.name + ": " + str(reaction.check_mass_balance()))

    #xy14_SEOe <-> xy14_SEOc

    reaction = Reaction('SEO_xyl4t')
    reaction.name = 'Xylan Transport'
    reaction.subsystem = 'Complex Carbohydrate Degradation'
    reaction.lower_bound = 0.  # This is the default
    reaction.upper_bound = 1000.  # This is the default

    reaction.add_metabolites({xyl4_SEOe: -1.0,
                              xyl4_SEOc: 1.0})


    model.add_reactions([reaction])

    print(reaction.name + ": " + str(reaction.check_mass_balance()))

    #xy14_SEOc + 3.0 h2o_SEOc <-> 4.0 xyl__D_SEOc

    reaction = Reaction('SEO_C5Hyd')
    reaction.name = 'Xylan Hydrolysis'
    reaction.subsystem = 'Complex Carbohydrate Degradation'
    reaction.lower_bound = 0.  # This is the default
    reaction.upper_bound = 1000.  # This is the default

    reaction.add_metabolites({xyl4_SEOc: -1.0,
                              h2o_SEOc: -3.0,
                              xyl__D_SEOc: 4.0})

    model.add_reactions([reaction])

    print(reaction.name + ": " + str(reaction.check_mass_balance()))

    #Glucan Degradation

    #glc4_SEOe <-> glc4_e

    glc4_SEOc = Metabolite('glc4_SEOc',formula='C24H22O21',name='glucan',compartment='SEOc', charge=0)

    glc4_SEOe = Metabolite('glc4_SEOe',formula='C24H22O21',name='glucan',compartment='SEOe', charge=0)

    glc__D_SEOc = Metabolite('glc__D_SEOc', formula='C6H12O6',name='D-Glucose',compartment='SEOc', charge=0)

    glc__D_SEOe = Metabolite('glc__D_SEOe', formula='C6H12O6',name='D-Glucose',compartment='SEOe', charge=0)

    reaction = Reaction('SEO_EX_glc4')
    reaction.name = 'SEO glc4 exchange'
    reaction.subsystem = 'Exchange'
    reaction.lower_bound = -1000.  # This is the default
    reaction.upper_bound = 1000.  # This is the default

    reaction.add_metabolites({glc4_SEOe: -1.0,
                              glc4_e: SEO_Abnd})

    model.add_reactions([reaction])
    print(reaction.name + ": " + str(reaction.check_mass_balance()))

    #glc4_SEOe <-> glc4_SEOc

    reaction = Reaction('SEO_glc4t')
    reaction.name = 'Glucan Transport'
    reaction.subsystem = 'Complex Carbohydrate Degradation'
    reaction.lower_bound = 0.  # This is the default
    reaction.upper_bound = 1000.  # This is the default

    reaction.add_metabolites({glc4_SEOe: -1.0,
                              glc4_SEOc: 1.0})


    model.add_reactions([reaction])

    print(reaction.name + ": " + str(reaction.check_mass_balance()))

    #glc4_SEOc + h2o_SEOc <-> 4.0 glc__D_SEOc

    h2o_SEOc = Metabolite('h2o_SEOc', formula='H2O', name='H2O', compartment='SEOc', charge=0)

    reaction = Reaction('SEO_C6Hyd')
    reaction.name = 'Glucan Hydrolysis'
    reaction.subsystem = 'Complex Carbohydrate Degradation'
    reaction.lower_bound = 0.  # This is the default
    reaction.upper_bound = 1000.  # This is the default

    reaction.add_metabolites({glc4_SEOc: -1.0,
                              h2o_SEOc: -3.0,
                              glc__D_SEOc: 4.0})

    model.add_reactions([reaction])

    print(reaction.name + ": " + str(reaction.check_mass_balance()))

    ##Pentose Utilization

    #SEO Xylose Exchange

    #xyl__D_SEOe <-> xyl__D_e

    xyl__D_SEOe = Metabolite('xyl__D_SEOe', formula='C5H10O5', name='xylose-D', compartment='SEOe', charge=0)

    reaction = Reaction('SEO_EX_xyl__D')
    reaction.name = 'SEO D xylose exchange'
    reaction.subsystem = 'Pentose Utilization'
    reaction.lower_bound = -1000.  # This is the default
    reaction.upper_bound = 1000.  # This is the default

    reaction.add_metabolites({xyl__D_e: SEO_Abnd,
                              xyl__D_SEOe: -1.0})

    model.add_reactions([reaction])
    print(reaction.name + ": " + str(reaction.check_mass_balance()))

    #xyl__D_SEOe <-> xyl__D_SEOc

    reaction = Reaction('SEO_XYLt')
    reaction.name = 'D xylose transport'
    reaction.subsystem = 'Pentose Utilization'
    reaction.lower_bound = 0.  # This is the default
    reaction.upper_bound = 1000.  # This is the default

    reaction.add_metabolites({xyl__D_SEOe: -1.0,
                              xyl__D_SEOc: 1.0})

    model.add_reactions([reaction])
    print(reaction.name + ": " + str(reaction.check_mass_balance()))

    #atp_SEOc + h2o_SEOc + xyl__D_SEOe <-> adp_SEOc + h_SEOc + pi_SEOc + xyl__D_SEOc

    atp_SEOc = Metabolite('atp_SEOc', formula='C10H12N5O13P3', name='ATP', compartment='SEOc', charge=-4)
    adp_SEOc = Metabolite('adp_SEOc', formula='C10H12N5O10P2', name='ADP', compartment='SEOc', charge=-3)
    h_SEOc = Metabolite('h_SEOc', formula='H', name='H+', compartment='SEOc', charge=1)
    pi_SEOc = Metabolite('pi_SEOc', formula='HO4P', name='xylose-D', compartment='SEOc', charge=-2)

    reaction = Reaction('SEO_XYLabc')
    reaction.name = 'D-xylose transport via ABC system'
    reaction.subsystem = 'Pentose Utilization'
    reaction.lower_bound = 0.  # This is the default
    reaction.upper_bound = 1000.  # This is the default

    reaction.add_metabolites({atp_SEOc: -1.0,
                              h2o_SEOc: -1.0,
                              xyl__D_SEOe: -1.0,
                              adp_SEOc: 1.0,
                              h_SEOc: 1.0,
                              pi_SEOc: 1.0,
                              xyl__D_SEOc: 1.0,
                              ATP_SLP_SEO: -1.0})

    model.add_reactions([reaction])

    print(reaction.name + ": " + str(reaction.check_mass_balance()))

    #xyl__D_SEOc <-> xylu__D_SEOc

    xylu__D_SEOc = Metabolite('xylu__D_SEOc', formula='C5H10O5', name='D-xylulose', compartment='SEOc', charge=0)

    reaction = Reaction('SEO_XYLI1')
    reaction.name = 'Xylose isomerase'
    reaction.subsystem = 'Pentose Utilization'
    reaction.lower_bound = -1000.  # This is the default
    reaction.upper_bound = 1000.  # This is the default

    reaction.add_metabolites({xyl__D_SEOc: -1.0,
                              xylu__D_SEOc: 1.0})

    model.add_reactions([reaction])

    print(reaction.name + ": " + str(reaction.check_mass_balance()))

    #atp_SEOc + xylu__D_SEOc <-> adp_SEOc + h_SEOc + xu5p__D_SEOc

    xu5p__D_SEOc = Metabolite('xu5p__D_SEOc', formula='C5H9O8P', name='D-Xylulose 5-phosphate', compartment='SEOc', charge=-2)

    reaction = Reaction('SEO_XYLK')
    reaction.name = 'Xylulokinase'
    reaction.subsystem = 'Pentose Utilization'
    reaction.lower_bound = 0.  # This is the default
    reaction.upper_bound = 1000.  # This is the default

    reaction.add_metabolites({atp_SEOc: -1.0,
                              xylu__D_SEOc: -1.0,
                              adp_SEOc: 1.0,
                              h_SEOc: 1.0,
                              xu5p__D_SEOc: 1.0,
                              ATP_SLP_SEO: -1.0})

    model.add_reactions([reaction])

    print(reaction.name + ": " + str(reaction.check_mass_balance()))

    ###Phosphoketolase

    #pi_SEOc + xu5p__D_SEOc <-> actp_SEOc + g3p_SEOc + h2o_SEOc

    actp_SEOc = Metabolite('actp_SEOc', formula='C2H3O5P', name='Acetyl phosphate', compartment='SEOc', charge=-2)
    g3p_SEOc = Metabolite('g3p_SEOc', formula='C3H5O6P', name='Glyceraldehyde 3-phosphate', compartment='SEOc', charge=-2)

    reaction = Reaction('SEO_PKETX')
    reaction.name = 'Phosphoketolase (xylulose-5-phosphate utilizing)'
    reaction.subsystem = 'Pentose Utilization'
    reaction.lower_bound = 0.  # This is the default
    reaction.upper_bound = 1000.  # This is the default

    reaction.add_metabolites({pi_SEOc: -1.0,
                              xu5p__D_SEOc: -1.0,
                              actp_SEOc: 1.0,
                              g3p_SEOc: 1.0,
                              h2o_SEOc: 1.0})

    model.add_reactions([reaction])

    print(reaction.name + ": " + str(reaction.check_mass_balance()))

    ##Pentose Phosphate Pathway

    #ru5p__D_SEOc <-> xu5p__D_SEOc

    ru5p__D_SEOc = Metabolite('ru5p__D_SEOc', formula='C5H9O8P', name='D-Ribulose 5-phosphate', compartment='SEOc', charge=-2)

    reaction = Reaction('SEO_RPE')
    reaction.name = 'Ribulose 5-phosphate 3-epimerase'
    reaction.subsystem = 'Pentose Utilization'
    reaction.lower_bound = -1000.  # This is the default
    reaction.upper_bound = 1000.  # This is the default

    reaction.add_metabolites({ru5p__D_SEOc: -1.0,
                              xu5p__D_SEOc: 1.0})


    model.add_reactions([reaction])

    print(reaction.name + ": " + str(reaction.check_mass_balance()))

    #r5p_SEOc <-> ru5p__D_SEOc

    r5p_SEOc = Metabolite('r5p_SEOc', formula='C5H9O8P', name='Alpha-D-Ribose 5-phosphate', compartment='SEOc', charge=-2)

    reaction = Reaction('SEO_RPI')
    reaction.name = 'Ribose-5-phosphate isomerase'
    reaction.subsystem = 'Pentose Utilization'
    reaction.lower_bound = -1000.  # This is the default
    reaction.upper_bound = 1000.  # This is the default

    reaction.add_metabolites({r5p_SEOc: -1.0,
                              ru5p__D_SEOc: 1.0})


    model.add_reactions([reaction])

    print(reaction.name + ": " + str(reaction.check_mass_balance()))

    #r5p_SEOc + xu5p__D_SEOc <-> g3p_SEOc + s7p_SEOc

    s7p_SEOc = Metabolite('s7p_SEOc', formula='C7H13O10P', name='Sedoheptulose 7-phosphate', compartment='SEOc', charge=-2)

    reaction = Reaction('SEO_TKT1')
    reaction.name = 'Transketolase 1'
    reaction.subsystem = 'Pentose Utilization'
    reaction.lower_bound = -1000.  # This is the default
    reaction.upper_bound = 1000.  # This is the default

    reaction.add_metabolites({r5p_SEOc: -1.0,
                              xu5p__D_SEOc: -1.0,
                              g3p_SEOc: 1.0,
                              s7p_SEOc: 1.0})


    model.add_reactions([reaction])

    print(reaction.name + ": " + str(reaction.check_mass_balance()))

    #g3p_SEOc + s7p_SEOc <-> e4p_SEOc + f6p_SEOc

    f6p_SEOc = Metabolite('f6p_SEOc', formula='C6H11O9P', name='D-Fructose 6-phosphate', compartment='SEOc', charge=-2)
    e4p_SEOc = Metabolite('e4p_SEOc', formula='C4H7O7P', name='D-Erythrose 4-phosphate', compartment='SEOc', charge=-2)

    reaction = Reaction('SEO_TALA')
    reaction.name = 'Transaldolase'
    reaction.subsystem = 'Pentose Utilization'
    reaction.lower_bound = -1000.  # This is the default
    reaction.upper_bound = 1000.  # This is the default

    reaction.add_metabolites({g3p_SEOc: -1.0,
                              s7p_SEOc: -1.0,
                              e4p_SEOc: 1.0,
                              f6p_SEOc: 1.0})


    model.add_reactions([reaction])

    print(reaction.name + ": " + str(reaction.check_mass_balance()))

    #e4p_SEOc + xu5p__D_SEOc <-> f6p_SEOc + g3p_SEOc

    reaction = Reaction('SEO_TKT2')
    reaction.name = 'Transketolase 2'
    reaction.subsystem = 'Pentose Utilization'
    reaction.lower_bound = -1000.  # This is the default
    reaction.upper_bound = 1000.  # This is the default

    reaction.add_metabolites({e4p_SEOc: -1.0,
                              xu5p__D_SEOc: -1.0,
                              f6p_SEOc: 1.0,
                              g3p_SEOc: 1.0})


    model.add_reactions([reaction])

    print(reaction.name + ": " + str(reaction.check_mass_balance()))

    #Glucose Utilization

    #SEO Glucose Exchange

    #glc__D_SEOe <-> glc__D_e

    glc__D_SEOe = Metabolite('glc__D_SEOe', formula='C6H12O6', name='glucose-D', compartment='SEOe', charge=0)

    reaction = Reaction('SEO_EX_glc__D')
    reaction.name = 'SEO glc_D exchange'
    reaction.subsystem = 'Exchange'
    reaction.lower_bound = -1000.  # This is the default
    reaction.upper_bound = 1000.  # This is the default

    reaction.add_metabolites({glc__D_e: SEO_Abnd,
                              glc__D_SEOe: -1})

    model.add_reactions([reaction])

    print(reaction.name + ": " + str(reaction.check_mass_balance()))

    #glc__D_SEOe <-> glc__D_SEOc

    reaction = Reaction('SEO_GLCt')
    reaction.name = 'D glucose reversible transport'
    reaction.subsystem = 'Hexose Utilization'
    reaction.lower_bound = -1000.  # This is the default
    reaction.upper_bound = 1000.  # This is the default

    reaction.add_metabolites({glc__D_SEOe: -1.0,
                              glc__D_SEOc: 1.0})

    model.add_reactions([reaction])

    print(reaction.name + ": " + str(reaction.check_mass_balance()))

    #atp_SEOc + h2o_SEOc + glc__D_SEOe <-> adp_SEOc + h_SEOc + pi_SEOc + glc__D_SEOc

    reaction = Reaction('SEO_GLCabc')
    reaction.name = 'D-glucose transport via ABC system'
    reaction.subsystem = 'Hexose Utilization'
    reaction.lower_bound = 0.  # This is the default
    reaction.upper_bound = 1000.  # This is the default

    reaction.add_metabolites({atp_SEOc: -1.0,
                              h2o_SEOc: -1.0,
                              glc__D_SEOe: -1.0,
                              adp_SEOc: 1.0,
                              h_SEOc: 1.0,
                              pi_SEOc: 1.0,
                              glc__D_SEOc: 1.0,
                              ATP_SLP_SEO: -1.0})

    model.add_reactions([reaction])

    print(reaction.name + ": " + str(reaction.check_mass_balance()))

    #atp_SEOc + glc__D_SEOc <-> adp_SEOc + g6p_SEOc + h_SEOc

    g6p_SEOc = Metabolite('g6p_SEOc', formula='C6H11O9P', name='D-Glucose 6-phosphate', compartment='SEOc', charge=-2)

    reaction = Reaction('SEO_HEX1')
    reaction.name = 'Hexokinase (D-glucose:ATP)'
    reaction.subsystem = 'Hexose Utilization'
    reaction.lower_bound = 0.  # This is the default
    reaction.upper_bound = 1000.  # This is the default

    reaction.add_metabolites({atp_SEOc: -1.0,
                              glc__D_SEOc: -1.0,
                              adp_SEOc: 1.0,
                              g6p_SEOc: 1.0,
                              h_SEOc: 1.0,
                              ATP_SLP_SEO: -1.0})

    model.add_reactions([reaction])

    print(reaction.name + ": " + str(reaction.check_mass_balance()))

    #g6p_SEOc <-> f6p_SEOc

    reaction = Reaction('SEO_PGI')
    reaction.name = 'Glucose-6-phosphate isomerase'
    reaction.subsystem = 'Hexose Utilization'
    reaction.lower_bound = -1000.  # This is the default
    reaction.upper_bound = 1000.  # This is the default

    reaction.add_metabolites({g6p_SEOc: -1.0,
                              f6p_SEOc: 1.0})

    model.add_reactions([reaction])

    print(reaction.name + ": " + str(reaction.check_mass_balance()))


    #Phosphoketolase

    #f6p_SEOc + pi_SEOc <-> actp_SEOc + e4p_SEOc + h2o_SEOc

    reaction = Reaction('SEO_PKETF')
    reaction.name = 'Phosphoketolase (fructose-6-phosphate utilizing)'
    reaction.subsystem = 'Phosphoketolase'
    reaction.lower_bound = 0.  # This is the default
    reaction.upper_bound = 1000.  # This is the default

    reaction.add_metabolites({f6p_SEOc: -1.0,
                              pi_SEOc: -1.0,
                              actp_SEOc: 1.0,
                              e4p_SEOc: 1.0,
                              h2o_SEOc: 1.0})

    model.add_reactions([reaction])

    print(reaction.name + ": " + str(reaction.check_mass_balance()))


    ##Upper Glycolysis

    #atp_SEOc + f6p_SEOc <-> adp_SEOc + fdp_SEOc + h_SEOc

    fdp_SEOc = Metabolite('fdp_SEOc', formula='C6H10O12P2', name='D-Fructose 1,6-bisphosphate', compartment='SEOc', charge=-4)

    reaction = Reaction('SEO_PFK')
    reaction.name = 'Phosphofructokinase'
    reaction.subsystem = 'Upper Glycolysis'
    reaction.lower_bound = 0.  # This is the default
    reaction.upper_bound = 1000.  # This is the default

    reaction.add_metabolites({atp_SEOc: -1.0,
                              f6p_SEOc: -1.0,
                              adp_SEOc: 1.0,
                              fdp_SEOc: 1.0,
                              h_SEOc: 1.0,
                              ATP_SLP_SEO: -1.0})

    model.add_reactions([reaction])

    print(reaction.name + ": " + str(reaction.check_mass_balance()))

    #fdp_SEOc <-> dhap_SEOc + g3p_SEOc

    dhap_SEOc = Metabolite('dhap_SEOc', formula='C3H5O6P', name='Dihydroxyacetone phosphate', compartment='SEOc', charge=-2)

    reaction = Reaction('SEO_FBA')
    reaction.name = 'Fructose-bisphosphate aldolase'
    reaction.subsystem = 'Upper Glycolysis'
    reaction.lower_bound = -1000.  # This is the default
    reaction.upper_bound = 1000.  # This is the default

    reaction.add_metabolites({fdp_SEOc: -1.0,
                              dhap_SEOc: 1.0,
                              g3p_SEOc: 1.0})

    model.add_reactions([reaction])

    print(reaction.name + ": " + str(reaction.check_mass_balance()))

    #dhap_SEOc <-> g3p_SEOc

    dhap_SEOc = Metabolite('dhap_SEOc', formula='C3H5O6P', name='Dihydroxyacetone phosphate', compartment='SEOc', charge=-2)

    reaction = Reaction('SEO_TPI')
    reaction.name = 'Triose-phosphate isomerase'
    reaction.subsystem = 'Upper Glycolysis'
    reaction.lower_bound = -1000.  # This is the default
    reaction.upper_bound = 1000.  # This is the default

    reaction.add_metabolites({dhap_SEOc: -1.0,
                              g3p_SEOc: 1.0})

    model.add_reactions([reaction])

    print(reaction.name + ": " + str(reaction.check_mass_balance()))

    ##Lower Glycolysis

    #g3p_SEOc + nad_SEOc + pi_SEOc <-> 13dpg_SEOc + h_SEOc + nadh_SEOc

    nad_SEOc = Metabolite('nad_SEOc', formula='C21H26N7O14P2', name='Nicotinamide adenine dinucleotide', compartment='SEOc', charge=-1)
    nadh_SEOc = Metabolite('nadh_SEOc', formula='C21H27N7O14P2', name='Nicotinamide adenine dinucleotide - reduced', compartment='SEOc', charge=-2)
    _13dpg_SEOc = Metabolite('_13dpg_SEOc', formula='C3H4O10P2', name='3-Phospho-D-glyceroyl phosphate', compartment='SEOc', charge=-4)

    reaction = Reaction('SEO_GAPD')
    reaction.name = 'Glyceraldehyde-3-phosphate dehydrogenase'
    reaction.subsystem = 'Lower Glycolysis'
    reaction.lower_bound = -1000.  # This is the default
    reaction.upper_bound = 1000.  # This is the default

    reaction.add_metabolites({g3p_SEOc: -1.0,
                              nad_SEOc: -1.0,
                              pi_SEOc: -1.0,
                              _13dpg_SEOc: 1.0,
                              h_SEOc: 1.0,
                              nadh_SEOc: 1.0})

    model.add_reactions([reaction])

    print(reaction.name + ": " + str(reaction.check_mass_balance()))

    #3pg_SEOc + atp_SEOc <-> 13dpg_SEOc + adp_SEOc

    _3pg_SEOc = Metabolite('_3pg_SEOc', formula='C3H4O7P', name='3-Phospho-D-glycerate', compartment='SEOc', charge=-3)

    reaction = Reaction('SEO_PGK')
    reaction.name = 'Phosphoglycerate kinase'
    reaction.subsystem = 'Lower Glycolysis'
    reaction.lower_bound = -1000.  # This is the default
    reaction.upper_bound = 1000.  # This is the default

    reaction.add_metabolites({_3pg_SEOc: -1.0,
                              atp_SEOc: -1.0,
                              _13dpg_SEOc: 1.0,
                              adp_SEOc: 1.0,
                              ATP_SLP_SEO: -1.0})

    model.add_reactions([reaction])

    print(reaction.name + ": " + str(reaction.check_mass_balance()))

    #2pg_SEOc <-> 3pg_SEOc

    _2pg_SEOc = Metabolite('_2pg_SEOc', formula='C3H4O7P', name='2-Phospho-D-glycerate', compartment='SEOc', charge=-3)

    reaction = Reaction('SEO_PGM')
    reaction.name = 'Phosphoglycerate mutase'
    reaction.subsystem = 'Lower Glycolysis'
    reaction.lower_bound = -1000.  # This is the default
    reaction.upper_bound = 1000.  # This is the default

    reaction.add_metabolites({_2pg_SEOc: -1.0,
                              _3pg_SEOc: 1.0})

    model.add_reactions([reaction])

    print(reaction.name + ": " + str(reaction.check_mass_balance()))

    #2pg_SEOc <-> h2o_SEOc + pep_SEOc

    pep_SEOc = Metabolite('pep_SEOc', formula='C3H2O6P', name='Phosphoenolpyruvate', compartment='SEOc', charge=-3)

    reaction = Reaction('SEO_ENO')
    reaction.name = 'Enolase'
    reaction.subsystem = 'Lower Glycolysis'
    reaction.lower_bound = -1000.  # This is the default
    reaction.upper_bound = 1000.  # This is the default

    reaction.add_metabolites({_2pg_SEOc: -1.0,
                              h2o_SEOc: 1.0,
                              pep_SEOc: 1.0})

    model.add_reactions([reaction])

    print(reaction.name + ": " + str(reaction.check_mass_balance()))

    #adp_SEOc + h_SEOc + pep_SEOc <-> atp_SEOc + pyr_SEOc

    pyr_SEOc = Metabolite('pyr_SEOc', formula='C3H3O3', name='Pyruvate', compartment='SEOc', charge=-1)

    reaction = Reaction('SEO_PYK')
    reaction.name = 'Pyruvate kinase'
    reaction.subsystem = 'Lower Glycolysis'
    reaction.lower_bound = 0.  # This is the default
    reaction.upper_bound = 1000.  # This is the default

    reaction.add_metabolites({adp_SEOc: -1.0,
                              h_SEOc: -1.0,
                              pep_SEOc: -1.0,
                              atp_SEOc: 1.0,
                              pyr_SEOc: 1.0,
                              ATP_SLP_SEO: 1.0})

    model.add_reactions([reaction])

    print(reaction.name + ": " + str(reaction.check_mass_balance()))

    ##Lactate Metabolism

    #lac__D_SEOc + nad_SEOc <-> h_SEOc + nadh_SEOc + pyr_SEOc

    lac__D_SEOc = Metabolite('lac__D_SEOc', formula='C3H5O3', name='D-Lactate', compartment='SEOc', charge=-1)

    reaction = Reaction('SEO_LDH-D')
    reaction.name = 'D-lactate dehydrogenase'
    reaction.subsystem = 'Lactate metabolism'
    reaction.lower_bound = -1000.  # This is the default
    reaction.upper_bound = 1000.  # This is the default

    reaction.add_metabolites({lac__D_SEOc: -1.0,
                              nad_SEOc: -1.0,
                              h_SEOc: 1.0,
                              nadh_SEOc: 1.0,
                              pyr_SEOc: 1.0})

    model.add_reactions([reaction])

    print(reaction.name + ": " + str(reaction.check_mass_balance()))

    ##Formate metabolism

    #coa_SEOc + pyr_SEOc <-> accoa_SEOc + for_SEOc

    for_SEOc = Metabolite('for_SEOc', formula='CHO2', name='Formate', compartment='SEOc', charge= -1)
    accoa_SEOc = Metabolite('accoa_SEOc', formula='C23H34N7O17P3S', name='Acetyl-CoA', compartment='SEOc', charge=-4)
    coa_SEOc = Metabolite('coa_SEOc', formula='C21H32N7O16P3S', name='Coenzyme A', compartment='SEOc', charge=-4)

    reaction = Reaction('SEO_PFL')
    reaction.name = 'Pyruvate formate lyase'
    reaction.subsystem = 'Transport'
    reaction.lower_bound = 0.  # This is the default
    reaction.upper_bound = 1000.  # This is the default

    reaction.add_metabolites({pyr_SEOc: -1.0,
                              coa_SEOc: -1.0,
                              accoa_SEOc: 1.0,
                              for_SEOc: 1.0})

    model.add_reactions([reaction])

    print(reaction.name + ": " + str(reaction.check_mass_balance()))

    ##Acetate Metabolism

    #ac_SEOc + atp_SEOc <-> actp_SEOc + adp_SEOc

    ac_SEOc = Metabolite('ac_SEOc', formula='C2H3O2', name='Acetate', compartment='SEOc', charge=-1)

    reaction = Reaction('SEO_ACKr')
    reaction.name = 'Acetate kinase'
    reaction.subsystem = 'Acetate Metabolism'
    reaction.lower_bound = -1000.  # This is the default
    reaction.upper_bound = 1000.  # This is the default

    reaction.add_metabolites({ac_SEOc: -1.0,
                             atp_SEOc: -1.0,
                             actp_SEOc: 1.0,
                             adp_SEOc: 1.0,
                             ATP_SLP_SEO: -1.0})

    model.add_reactions([reaction])

    print(reaction.name + ": " + str(reaction.check_mass_balance()))

    #accoa_SEOc + pi_SEOc <-> actp_SEOc + coa_SEOc

    reaction = Reaction('SEO_PTAr')
    reaction.name = 'Phosphotransacetylase'
    reaction.subsystem = 'Acetate Metabolism'
    reaction.lower_bound = -1000.  # This is the default
    reaction.upper_bound = 1000.  # This is the default

    reaction.add_metabolites({accoa_SEOc: -1.0,
                              pi_SEOc: -1.0,
                              actp_SEOc: 1.0,
                              coa_SEOc: 1.0})

    model.add_reactions([reaction])

    print(reaction.name + ": " + str(reaction.check_mass_balance()))

    #accoa_SEOc + h2o_SEOc -> ac_SEOc + coa_SEOc + h_SEOc

    reaction = Reaction('SEO_ACOAH')
    reaction.name = 'Acteyl-CoA hydrolase'
    reaction.subsystem = 'Acetate Metabolism'
    reaction.lower_bound = 0.  # This is the default
    reaction.upper_bound = 1000.  # This is the default

    reaction.add_metabolites({accoa_SEOc: -1.0,
                              h2o_SEOc: -1.0,
                              ac_SEOc: 1.0,
                              coa_SEOc: 1.0,
                              h_SEOc: 1.0})

    model.add_reactions([reaction])

    print(reaction.name + ": " + str(reaction.check_mass_balance()))

    #Pyruvate Oxidation

    #coa_SEOc + pyr_SEOc + fdox_SEOc <-> accoa_SEOc + co2_SEOc + fdred_SEOc + h_SEOc

    fdred_SEOc = Metabolite('fdred_SEOc', formula='Fe8S8X', name='Ferredoxin (reduced) 2[4Fe-4S]', compartment='SEOc', charge= -2)
    fdox_SEOc = Metabolite('fdox_SEOc', formula='Fe8S8X', name='Ferredoxin (oxidized) 2[4Fe-4S]', compartment='SEOc', charge= 0)
    co2_SEOc = Metabolite('co2_SEOc', formula='CO2', name='CO2', compartment='SEOc', charge= 0)

    reaction = Reaction('SEO_PFOR')
    #This reaction differs from BiGG database because a different ferredoxin is used and H+ is a product for mass and charge balance
    reaction.name = '*Pyruvate flavodoxin oxidoreductase'
    reaction.subsystem = 'Pyruvate Oxidation'
    reaction.lower_bound = 0.  # This is the default
    reaction.upper_bound = 1000.  # This is the default

    reaction.add_metabolites({coa_SEOc: -1.0,
                              pyr_SEOc: -1.0,
                              fdox_SEOc: -1.0,
                              accoa_SEOc: 1.0,
                              co2_SEOc: 1.0,
                              fdred_SEOc: 1.0,
                              h_SEOc: 1.0})

    model.add_reactions([reaction])

    print(reaction.name + ": " + str(reaction.check_mass_balance()))

    #coa_SEOc + nad_SEOc + pyr_SEOc <-> accoa_SEOc + co2_SEOc + nadh_SEOc

    reaction = Reaction('SEO_PDH')
    reaction.name = 'Pyruvate dehdyrogenase'
    reaction.subsystem = 'Pyruvate Oxidation'
    reaction.lower_bound = 0.  # This is the default
    reaction.upper_bound = 1000.  # This is the default

    reaction.add_metabolites({coa_SEOc: -1.0,
                              pyr_SEOc: -1.0,
                              nad_SEOc: -1.0,
                              accoa_SEOc: 1.0,
                              co2_SEOc: 1.0,
                              nadh_SEOc: 1.0})

    model.add_reactions([reaction])

    print(reaction.name + ": " + str(reaction.check_mass_balance()))

    ##Reverse Beta Oxidation

    #Butyrate Production (Cycle 1)

    #2.0 accoa_SEOc <-> aacoa_SEOc + coa_SEOc

    aacoa_SEOc = Metabolite('aacoa_SEOc', formula='C25H36N7O18P3S', name='Acetoacetyl-CoA', compartment='SEOc', charge=-4)

    reaction = Reaction('SEO_ACACT1r')
    reaction.name = 'Acetyl-CoA C-acetyltransferase'
    reaction.subsystem = 'Reverse Beta Oxidation'
    reaction.lower_bound = -1000.  # This is the default
    reaction.upper_bound = 1000.  # This is the default

    reaction.add_metabolites({accoa_SEOc: -2.0,
                              aacoa_SEOc: 1.0,
                              coa_SEOc: 1.0})

    model.add_reactions([reaction])

    print(reaction.name + ": " + str(reaction.check_mass_balance()))

    #aacoa_SEOc + h_SEOc + nadh_SEOc <-> 3hbcoa_SEOc + nad_SEOc

    _3hbcoa_SEOc = Metabolite('_3hbcoa_SEOc', formula='C25H38N7O18P3S', name='(S)-3-Hydroxybutanoyl-CoA', compartment='SEOc', charge=-4)

    reaction = Reaction('SEO_HACD1')
    reaction.name = '3-hydroxyacyl-CoA dehydrogenase (acetoacetyl-CoA)'
    reaction.subsystem = 'Reverse Beta Oxidation'
    reaction.lower_bound = -1000.  # This is the default
    reaction.upper_bound = 1000.  # This is the default

    reaction.add_metabolites({aacoa_SEOc: -1.0,
                              h_SEOc: -1.0,
                              nadh_SEOc: -1.0,
                              _3hbcoa_SEOc: 1.0,
                              nad_SEOc: 1.0})

    model.add_reactions([reaction])

    print(reaction.name + ": " + str(reaction.check_mass_balance()))

    #3hbcoa_SEOc <-> b2coa_SEOc + h2o_SEOc

    b2coa_SEOc = Metabolite('b2coa_SEOc', formula='C25H36N7O17P3S', name='Crotonoyl-CoA', compartment='SEOc', charge=-4)

    reaction = Reaction('SEO_ECOAH1')
    reaction.name = '3-hydroxyacyl-CoA dehydratase (3-hydroxybutanoyl-CoA)'
    reaction.subsystem = 'Reverse Beta Oxidation'
    reaction.lower_bound = -1000.  # This is the default
    reaction.upper_bound = 1000.  # This is the default

    reaction.add_metabolites({_3hbcoa_SEOc: -1.0,
                              b2coa_SEOc: 1.0,
                              h2o_SEOc: 1.0})

    model.add_reactions([reaction])

    print(reaction.name + ": " + str(reaction.check_mass_balance()))

    #b2coa_SEOc + 2.0 nadh_SEOc + fdox_SEOc <-> btcoa_SEOc + 2.0 nad_SEOc + fdred_SEOc

    btcoa_SEOc = Metabolite('btcoa_SEOc', formula='C25H38N7O17P3S', name='Butanoyl-CoA', compartment='SEOc', charge= -4)

    reaction = Reaction('SEO_EBACD1')
    #BiGG does not have an electron bifurcating acyl-CoA dehydrogenase reaction
    reaction.name = '*Electron Bifurcating Acyl-CoA Dehydrogenase (C4)'
    reaction.subsystem = 'Reverse Beta Oxidation'
    reaction.lower_bound = -1000.  # This is the default
    reaction.upper_bound = 1000.  # This is the default

    reaction.add_metabolites({b2coa_SEOc: -1.0,
                              nadh_SEOc: -2.0,
                              fdox_SEOc: -1.0,
                              btcoa_SEOc: 1.0,
                              nad_SEOc: 2.0,
                              fdred_SEOc: 1.0})

    model.add_reactions([reaction])

    print(reaction.name + ": " + str(reaction.check_mass_balance()))

    #b2coa_SEOc + h_SEOc + nadh_SEOc <-> btcoa_SEOc + nad_SEOc

    reaction = Reaction('SEO_ACOAD1')
    reaction.name = "Acyl-CoA dehydrogenase (butanoyl-CoA)"
    reaction.subsystem = 'Reverse Beta Oxidation'
    reaction.lower_bound = -1000.  # This is the default
    reaction.upper_bound = 1000.  # This is the default

    reaction.add_metabolites({b2coa_SEOc: -1.0,
                              nadh_SEOc: -1.0,
                              h_SEOc: -1.0,
                              btcoa_SEOc: 1.0,
                              nad_SEOc: 1.0})

    model.add_reactions([reaction])

    print(reaction.name + ": " + str(reaction.check_mass_balance()))

    #btcoa_SEOc + h2o_SEOc <-> but_SEOc + coa_SEOc + h_SEOc

    but_SEOc = Metabolite('but_SEOc', formula='C4H7O2', name='Butyrate (n-C4:0)', compartment='SEOc', charge= -1)

    reaction = Reaction('SEO_ACHC4')
    #BiGG does not have this specific acyl-CoA hydrolase reaction
    reaction.name = '*Acyl-CoA Hydrolase (C4:0)'
    reaction.subsystem = 'Reverse Beta Oxidation'
    reaction.lower_bound = 0.  # This is the default
    reaction.upper_bound = 1000.  # This is the default

    reaction.add_metabolites({btcoa_SEOc: -1.0,
                              h2o_SEOc: -1.0,
                              but_SEOc: 1.0,
                              coa_SEOc: 1.0,
                              h_SEOc: 1.0})

    model.add_reactions([reaction])

    print(reaction.name + ": " + str(reaction.check_mass_balance()))

    #btcoa_SEOc + ac_SEOc <-> but_SEOc + accoa_SEOc

    reaction = Reaction('SEO_CoATC4')
    #BiGG does not have this specific CoAT hydrolase reaction
    reaction.name = '*CoA Transferase (C4:0-C2:0)'
    reaction.subsystem = 'Reverse Beta Oxidation'
    reaction.lower_bound = 0.  # This is the default
    reaction.upper_bound = 1000.  # This is the default

    reaction.add_metabolites({btcoa_SEOc: -1.0,
                              ac_SEOc: -1.0,
                              but_SEOc: 1.0,
                              accoa_SEOc: 1.0})

    model.add_reactions([reaction])

    print(reaction.name + ": " + str(reaction.check_mass_balance()))

    #Hexanoate Production (Cycle 2)

    #accoa_SEOc + btcoa_SEOc <-> coa_SEOc + 3ohcoa_SEOc

    _3ohcoa_SEOc = Metabolite('3ohcoa_SEOc', formula='C27H40N7O18P3S', name='3-Oxohexanoyl-CoA', compartment='SEOc', charge=-4)

    reaction = Reaction('SEO_ACACT2')
    reaction.name = 'Butanoyl-CoA:acetyl-CoA C-butanoyltransferase'
    reaction.subsystem = 'Reverse Beta Oxidation'
    reaction.lower_bound = -1000.  # This is the default
    reaction.upper_bound = 1000.  # This is the default

    reaction.add_metabolites({accoa_SEOc: -1.0,
                              btcoa_SEOc: -1.0,
                              _3ohcoa_SEOc: 1.0,
                              coa_SEOc: 1.0})

    model.add_reactions([reaction])

    print(reaction.name + ": " + str(reaction.check_mass_balance()))

    #_3ohcoa_SEOc + h_SEOc + nadh_SEOc <-> _3hhcoa_SEOc + nad_SEOc

    _3hhcoa_SEOc = Metabolite('_3hhcoa_SEOc', formula='C27H42N7O18P3S', name='(S)-3-Hydroxyhexanoyl-CoA', compartment='SEOc', charge=-4)

    reaction = Reaction('SEO_HACD2')
    reaction.name = '3-hydroxyacyl-CoA dehydrogenase (3-oxohexanoyl-CoA)'
    reaction.subsystem = 'Reverse Beta Oxidation'
    reaction.lower_bound = -1000.  # This is the default
    reaction.upper_bound = 1000.  # This is the default

    reaction.add_metabolites({_3ohcoa_SEOc: -1.0,
                              h_SEOc: -1.0,
                              nadh_SEOc: -1.0,
                              _3hhcoa_SEOc: 1.0,
                              nad_SEOc: 1.0})

    model.add_reactions([reaction])

    print(reaction.name + ": " + str(reaction.check_mass_balance()))

    #_3hhcoa_SEOc <-> h2o_SEOc + hx2coa_SEOc

    hx2coa_SEOc = Metabolite('hx2coa_SEOc', formula='C27H40N7O17P3S', name='Trans-Hex-2-enoyl-CoA', compartment='SEOc', charge=-4)

    reaction = Reaction('SEO_ECOAH2')
    reaction.name = '3-hydroxyacyl-CoA dehydratase (3-hydroxyhexanoyl-CoA)'
    reaction.subsystem = 'Reverse Beta Oxidation'
    reaction.lower_bound = -1000.  # This is the default
    reaction.upper_bound = 1000.  # This is the default

    reaction.add_metabolites({_3hhcoa_SEOc: -1.0,
                              hx2coa_SEOc: 1.0,
                              h2o_SEOc: 1.0})

    model.add_reactions([reaction])

    print(reaction.name + ": " + str(reaction.check_mass_balance()))

    #hx2coa_SEOc + 2.0 nadh_SEOc + fdox_SEOc <-> hxcoa_SEOc + 2.0 nad_SEOc + fdred_SEOc

    hxcoa_SEOc = Metabolite('hxcoa_SEOc', formula='C27H42N7O17P3S', name='Hexanoyl-CoA (n-C6:0CoA)', compartment='SEOc', charge= -4)

    reaction = Reaction('SEO_EBACD2')
    #BiGG does not have an electron bifurcating acyl-CoA dehydrogenase reaction
    reaction.name = '*Electron Bifurcating Acyl-CoA Dehydrogenase (C6)'
    reaction.subsystem = 'Reverse Beta Oxidation'
    reaction.lower_bound = -1000.  # This is the default
    reaction.upper_bound = 1000.  # This is the default

    reaction.add_metabolites({hx2coa_SEOc: -1.0,
                              nadh_SEOc: -2.0,
                              fdox_SEOc: -1.0,
                              hxcoa_SEOc: 1.0,
                              nad_SEOc: 2.0,
                              fdred_SEOc: 1.0})

    model.add_reactions([reaction])

    print(reaction.name + ": " + str(reaction.check_mass_balance()))

    #h_SEOc + hx2coa_SEOc + nadh_SEOc <-> hxcoa_SEOc + nad_SEOc

    reaction = Reaction('SEO_ACOAD2')
    reaction.name = "Acyl-CoA dehydrogenase (hexanoyl-CoA)"
    reaction.subsystem = 'Reverse Beta Oxidation'
    reaction.lower_bound = -1000.  # This is the default
    reaction.upper_bound = 1000.  # This is the default

    reaction.add_metabolites({hx2coa_SEOc: -1.0,
                              nadh_SEOc: -1.0,
                              h_SEOc: -1.0,
                              hxcoa_SEOc: 1.0,
                              nad_SEOc: 1.0})

    model.add_reactions([reaction])

    print(reaction.name + ": " + str(reaction.check_mass_balance()))

    #hxcoa_SEOc + h2o_SEOc <-> hxa_SEOc + coa_SEOc + h_SEOc

    hxa_SEOc = Metabolite('hxa_SEOc', formula='C6H11O2', name='Hexanoate (n-C6:0)', compartment='SEOc', charge= -1)

    reaction = Reaction('SEO_ACH-C6')
    #BiGG does not have this specific acyl-CoA hydrolase reaction
    reaction.name = '*Acyl-CoA Hydrolase (C6:0)'
    reaction.subsystem = 'Reverse Beta Oxidation'
    reaction.lower_bound = 0.  # This is the default
    reaction.upper_bound = 1000.  # This is the default

    reaction.add_metabolites({hxcoa_SEOc: -1.0,
                              h2o_SEOc: -1.0,
                              hxa_SEOc: 1.0,
                              coa_SEOc: 1.0,
                              h_SEOc: 1.0})

    model.add_reactions([reaction])

    print(reaction.name + ": " + str(reaction.check_mass_balance()))

    #hxcoa_SEOc + ac_SEOc <-> hxa_SEOc + accoa_SEOc

    reaction = Reaction('SEO_CoATC6')
    #BiGG does not have this specific acyl-CoA hydrolase reaction
    reaction.name = '*CoA Transferase (C4:0-C2:0)'
    reaction.subsystem = 'Reverse Beta Oxidation'
    reaction.lower_bound = 0.  # This is the default
    reaction.upper_bound = 1000.  # This is the default

    reaction.add_metabolites({hxcoa_SEOc: -1.0,
                              ac_SEOc: -1.0,
                              hxa_SEOc: 1.0,
                              accoa_SEOc: 1.0})

    model.add_reactions([reaction])

    print(reaction.name + ": " + str(reaction.check_mass_balance()))

    #Octanoate Production (Cycle 3)

    #accoa_SEOc + hxcoa_SEOc <-> coa_SEOc + 3oocoa_SEOc

    _3oocoa_SEOc = Metabolite('_3oocoa_SEOc', formula='C29H44N7O18P3S', name='3-Oxooctanoyl-CoA', compartment='SEOc', charge=-4)

    reaction = Reaction('SEO_ACACT3')
    reaction.name = 'Hexanoyl-CoA:acetyl-CoA C-acyltransferase'
    reaction.subsystem = 'Reverse Beta Oxidation'
    reaction.lower_bound = -1000.  # This is the default
    reaction.upper_bound = 1000.  # This is the default

    reaction.add_metabolites({accoa_SEOc: -1.0,
                              hxcoa_SEOc: -1.0,
                              _3oocoa_SEOc: 1.0,
                              coa_SEOc: 1.0})

    model.add_reactions([reaction])

    print(reaction.name + ": " + str(reaction.check_mass_balance()))

    #_3oocoa_SEOc + h_SEOc + nadh_SEOc <-> _3hocoa_SEOc + nad_SEOc

    _3hocoa_SEOc = Metabolite('_3hocoa_SEOc', formula='C29H46N7O18P3S', name='(S)-3-Hydroxyoctanoyl-CoA', compartment='SEOc', charge=-4)

    reaction = Reaction('SEO_HACD3')
    reaction.name = '3-hydroxyacyl-CoA dehydrogenase (3-oxooctanoyl-CoA)'
    reaction.subsystem = 'Reverse Beta Oxidation'
    reaction.lower_bound = -1000.  # This is the default
    reaction.upper_bound = 1000.  # This is the default

    reaction.add_metabolites({_3oocoa_SEOc: -1.0,
                              h_SEOc: -1.0,
                              nadh_SEOc: -1.0,
                              _3hocoa_SEOc: 1.0,
                              nad_SEOc: 1.0})

    model.add_reactions([reaction])

    print(reaction.name + ": " + str(reaction.check_mass_balance()))

    #_3hocoa_SEOc <-> h2o_SEOc + oc2coa_SEOc

    oc2coa_SEOc = Metabolite('oc2coa_SEOc', formula='C29H44N7O17P3S', name='Trans-Oct-2-enoyl-CoA', compartment='SEOc', charge=-4)

    reaction = Reaction('SEO_ECOAH3')
    reaction.name = '3-hydroxyacyl-CoA dehydratase (3-hydroxyoctanoyl-CoA)'
    reaction.subsystem = 'Reverse Beta Oxidation'
    reaction.lower_bound = -1000.  # This is the default
    reaction.upper_bound = 1000.  # This is the default

    reaction.add_metabolites({_3hocoa_SEOc: -1.0,
                              oc2coa_SEOc: 1.0,
                              h2o_SEOc: 1.0})

    model.add_reactions([reaction])

    print(reaction.name + ": " + str(reaction.check_mass_balance()))

    #oc2coa_SEOc + 2.0 nadh_SEOc + fdox_SEOc <-> occoa_SEOc + 2.0 nad_SEOc + fdred_SEOc

    occoa_SEOc = Metabolite('occoa_SEOc', formula='C29H46N7O17P3S', name='Octanoyl-CoA (n-C8:0CoA)', compartment='SEOc', charge= -4)

    reaction = Reaction('SEO_EBACD3')
    #BiGG does not have an electron bifurcating acyl-CoA dehydrogenase reaction
    reaction.name = '*Electron Bifurcating Acyl-CoA Dehydrogenase (C8)'
    reaction.subsystem = 'Reverse Beta Oxidation'
    reaction.lower_bound = -1000.  # This is the default
    reaction.upper_bound = 1000.  # This is the default

    reaction.add_metabolites({oc2coa_SEOc: -1.0,
                              nadh_SEOc: -2.0,
                              fdox_SEOc: -1.0,
                              occoa_SEOc: 1.0,
                              nad_SEOc: 2.0,
                              fdred_SEOc: 1.0})

    model.add_reactions([reaction])

    print(reaction.name + ": " + str(reaction.check_mass_balance()))

    #h_SEOc + oc2coa_SEOc + nadh_SEOc <-> occoa_SEOc + nad_SEOc

    reaction = Reaction('SEO_ACOAD3')
    reaction.name = "Acyl-CoA dehydrogenase (octanoyl-CoA)"
    reaction.subsystem = 'Reverse Beta Oxidation'
    reaction.lower_bound = -1000.  # This is the default
    reaction.upper_bound = 1000.  # This is the default

    reaction.add_metabolites({oc2coa_SEOc: -1.0,
                              nadh_SEOc: -1.0,
                              h_SEOc: -1.0,
                              occoa_SEOc: 1.0,
                              nad_SEOc: 1.0})

    model.add_reactions([reaction])

    print(reaction.name + ": " + str(reaction.check_mass_balance()))

    #occoa_SEOc + h2o_SEOc <-> octa_SEOc + coa_SEOc + h_SEOc

    octa_SEOc = Metabolite('octa_SEOc', formula='C8H15O2', name='Octanoate (n-C8:0)', compartment='SEOc', charge= -1)

    reaction = Reaction('SEO_ACH-C8')
    #BiGG does not have this specific acyl-CoA hydrolase reaction
    reaction.name = '*Acyl-CoA Hydrolase (C8:0)'
    reaction.subsystem = 'Reverse Beta Oxidation'
    reaction.lower_bound = 0.  # This is the default
    reaction.upper_bound = 1000.  # This is the default

    reaction.add_metabolites({occoa_SEOc: -1.0,
                              h2o_SEOc: -1.0,
                              octa_SEOc: 1.0,
                              coa_SEOc: 1.0,
                              h_SEOc: 1.0})

    model.add_reactions([reaction])

    print(reaction.name + ": " + str(reaction.check_mass_balance()))

    #occoa_SEOc + ac_SEOc <-> octa_SEOc + accoa_SEOc

    reaction = Reaction('SEO_CoATC8')
    #BiGG does not have this specific acyl-CoA hydrolase reaction
    reaction.name = 'CoA Transferase (C8:0-C2:0)'
    reaction.subsystem = 'Reverse Beta Oxidation'
    reaction.lower_bound = 0.  # This is the default
    reaction.upper_bound = 1000.  # This is the default

    reaction.add_metabolites({occoa_SEOc: -1.0,
                              ac_SEOc: -1.0,
                              octa_SEOc: 1.0,
                              accoa_SEOc: 1.0})

    model.add_reactions([reaction])

    print(reaction.name + ": " + str(reaction.check_mass_balance()))

    ##Propionate Production

    #Acryloyl-CoA Pathway (Metacyc: Pyruvate fermentation to propanoate II)

    #lactate CoA transferase

    #lac__D_SEOc + ppcoa_SEOc <-> ppa_SEOc + laccoa_SEOc

    ppa_SEOc = Metabolite('ppa_SEOc', formula='C3H5O2', name='Propionate (n-C3:0)', compartment='SEOc', charge=-1)
    ppcoa_SEOc = Metabolite('ppcoa_SEOc', formula='C24H36N7O17P3S', name='Propanoyl-CoA', compartment='SEOc', charge=-4)
    laccoa_SEOc = Metabolite('laccoa_SEOc', formula='C24H36N7O18P3S', name='Lactoyl-CoA', compartment='SEOc', charge=-4)

    #Reaction not in BIGG database.

    reaction = Reaction('SEO_LCT')
    reaction.name = 'Lactate CoA transferase'
    reaction.subsystem = 'Propionate Production'
    reaction.lower_bound = -1000.  # This is the default
    reaction.upper_bound = 1000.  # This is the default

    reaction.add_metabolites({lac__D_SEOc: -1.0,
                              ppcoa_SEOc: -1.0,
                              ppa_SEOc: 1.0,
                              laccoa_SEOc: 1.0})

    model.add_reactions([reaction])

    print(reaction.name + ": " + str(reaction.check_mass_balance()))

    #lactoyl-CoA dehydratase

    #laccoa_SEOc <-> pp2coa_SEOc + h2o_SEOc

    laccoa_SEOc = Metabolite('laccoa_SEOc', formula='C24H36N7O18P3S', name='Lactoyl-CoA', compartment='SEOc', charge=-4)
    pp2coa_SEOc = Metabolite('pp2coa_SEOc', formula='C24H34N7O17P3S', name='Acrylyl-CoA', compartment='SEOc', charge=-4)

    reaction = Reaction('SEO_LCD')
    reaction.name = 'Lactoyl coA dehydratase'
    reaction.subsystem = 'Propionate Production'
    reaction.lower_bound = -1000.  # This is the default
    reaction.upper_bound = 1000.  # This is the default

    reaction.add_metabolites({laccoa_SEOc: -1.0,
                              pp2coa_SEOc: 1.0,
                              h2o_SEOc: 1.0})

    model.add_reactions([reaction])

    print(reaction.name + ": " + str(reaction.check_mass_balance()))

    #acryloyl-CoA reductase

    #pp2coa_SEOc + h_SEOc + nadh_SEOc <-> nad_SEOc + ppcoa_SEOc

    ppcoa_SEOc = Metabolite('ppcoa_SEOc', formula='C24H36N7O17P3S', name='Propanoyl-CoA', compartment='SEOc', charge=-4)

    #Reaction not in BIGG Database

    reaction = Reaction('SEO_ACR')
    reaction.name = 'Acryloyl-CoA reductase'
    reaction.subsystem = 'Propionate Production'
    reaction.lower_bound = -1000.  # This is the default
    reaction.upper_bound = 1000.  # This is the default

    reaction.add_metabolites({pp2coa_SEOc: -1.0,
                              h_SEOc: -1.0,
                              nadh_SEOc: -1.0,
                              nad_SEOc: 1.0,
                              ppcoa_SEOc: 1.0})

    model.add_reactions([reaction])

    print(reaction.name + ": " + str(reaction.check_mass_balance()))

    #propionate CoA transferase

    #ppcoa_SEOc + ac_SEOc <-> accoa_SEOc + ppa_SEOc

    #Reaction not in BIGG Database

    reaction = Reaction('SEO_PCT')
    reaction.name = 'Propionate CoA Transferase'
    reaction.subsystem = 'Propionate Production'
    reaction.lower_bound = -1000.  # This is the default
    reaction.upper_bound = 1000.  # This is the default

    reaction.add_metabolites({ppcoa_SEOc: -1.0,
                              ac_SEOc: -1.0,
                              accoa_SEOc: 1.0,
                              ppa_SEOc: 1.0})

    model.add_reactions([reaction])

    print(reaction.name + ": " + str(reaction.check_mass_balance()))

    #Methylmalonyl-CoA Pathway (Metacyc: Pyruvate fermentation to propanoate I)

    #methylmalonyl-CoA carboxyltransferase

    #mmcoa__S_SEOc + pyr_SEOc <-> ppcoa_SEOc + oaa_SEOc

    mmcoa__S_SEOc = Metabolite('mmcoa__S_SEOc', formula='C25H35N7O19P3S', name='(S)-Methylmalonyl-CoA', compartment='SEOc', charge=-5)
    oaa_SEOc = Metabolite('oaa_SEOc', formula='C4H2O5', name='Oxaloacetate', compartment='SEOc', charge=-2)

    #Reaction not in BIGG database.

    reaction = Reaction('SEO_MCC')
    reaction.name = 'Methylmalonyl-CoA Carboxyltransferase'
    reaction.subsystem = 'Propionate Production'
    reaction.lower_bound = -1000.  # This is the default
    reaction.upper_bound = 1000.  # This is the default

    reaction.add_metabolites({mmcoa__S_SEOc: -1.0,
                              pyr_SEOc: -1.0,
                              ppcoa_SEOc: 1.0,
                              oaa_SEOc: 1.0})

    model.add_reactions([reaction])

    print(reaction.name + ": " + str(reaction.check_mass_balance()))

    #malate dehydrogenase

    #oaa_SEOc + nadh_SEOc + h_SEOc <-> nad_SEOc + mal__L_SEOc

    mal__L_SEOc = Metabolite('mal__L_SEOc', formula='C4H4O5', name='L-Malate', compartment='SEOc', charge=-2)

    reaction = Reaction('SEO_MDH')
    reaction.name = 'Malate dehydrogenase'
    reaction.subsystem = 'Propionate Production'
    reaction.lower_bound = -1000.  # This is the default
    reaction.upper_bound = 1000.  # This is the default

    reaction.add_metabolites({oaa_SEOc: -1.0,
                              nadh_SEOc: -1.0,
                              h_SEOc: -1.0,
                              nad_SEOc: 1.0,
                              mal__L_SEOc: 1.0})

    model.add_reactions([reaction])

    print(reaction.name + ": " + str(reaction.check_mass_balance()))

    #fumarase

    #mal__L_SEOc <-> h2o_SEOc + fum_SEOc

    fum_SEOc = Metabolite('fum_SEOc', formula='C4H2O4', name='Fumarate', compartment='SEOc', charge=-2)

    reaction = Reaction('SEO_FUM')
    reaction.name = 'Fumarase'
    reaction.subsystem = 'Propionate Production'
    reaction.lower_bound = -1000.  # This is the default
    reaction.upper_bound = 1000.  # This is the default

    reaction.add_metabolites({mal__L_SEOc: -1.0,
                              h2o_SEOc: 1.0,
                              fum_SEOc: 1.0})

    model.add_reactions([reaction])

    print(reaction.name + ": " + str(reaction.check_mass_balance()))

    #fumarate reductase NADH

    #fum_SEOc + nadh_SEOc + h_SEOc <-> nad_SEOc + succ_SEOc

    succ_SEOc = Metabolite('succ_SEOc', formula='C4H4O4', name='Succinate', compartment='SEOc', charge=-2)

    reaction = Reaction('SEO_FRDx')
    reaction.name = 'Fumarate Reductase NADH'
    reaction.subsystem = 'Propionate Production'
    reaction.lower_bound = -1000.  # This is the default
    reaction.upper_bound = 1000.  # This is the default

    reaction.add_metabolites({fum_SEOc: -1.0,
                              nadh_SEOc: -1.0,
                              h_SEOc: -1.0,
                              nad_SEOc: 1.0,
                              succ_SEOc: 1.0})

    model.add_reactions([reaction])

    print(reaction.name + ": " + str(reaction.check_mass_balance()))

    #Propanoyl-CoA: succinate CoA-transferase

    #succ_SEOc + ppcoa_SEOc <-> ppa_SEOc + succoa_SEOc

    succoa_SEOc = Metabolite('succoa_SEOc', formula='C25H35N7O19P3S', name='Succinyl-CoA', compartment='SEOc', charge=-5)

    reaction = Reaction('SEO_PPCSCT')
    reaction.name = 'Propanoyl-CoA: succinate CoA-transferase'
    reaction.subsystem = 'Propionate Production'
    reaction.lower_bound = -1000.  # This is the default
    reaction.upper_bound = 1000.  # This is the default

    reaction.add_metabolites({succ_SEOc: -1.0,
                              ppcoa_SEOc: -1.0,
                              ppa_SEOc: 1.0,
                              succoa_SEOc: 1.0})

    model.add_reactions([reaction])

    print(reaction.name + ": " + str(reaction.check_mass_balance()))

    #Methylmalonyl-CoA mutase

    #succoa_SEOc <-> mmcoa__R_SEOc

    mmcoa__R_SEOc = Metabolite('mmcoa__R_SEOc', formula='C25H35N7O19P3S', name='(R)-Methylmalonyl-CoA', compartment='SEOc', charge=-5)

    reaction = Reaction('SEO_MMM2')
    reaction.name = 'Methylmalonyl-CoA mutase'
    reaction.subsystem = 'Propionate Production'
    reaction.lower_bound = -1000.  # This is the default
    reaction.upper_bound = 1000.  # This is the default

    reaction.add_metabolites({succoa_SEOc: -1.0,
                              mmcoa__R_SEOc: 1.0})

    model.add_reactions([reaction])

    print(reaction.name + ": " + str(reaction.check_mass_balance()))

    #Methylmalonyl-CoA epimerase

    #mmcoa__R_SEOc <-> mmcoa__S_SEOc

    reaction = Reaction('SEO_MME')
    reaction.name = 'Methylmalonyl-CoA epimerase'
    reaction.subsystem = 'Propionate Production'
    reaction.lower_bound = -1000.  # This is the default
    reaction.upper_bound = 1000.  # This is the default

    reaction.add_metabolites({mmcoa__R_SEOc: -1.0,
                              mmcoa__S_SEOc: 1.0})

    model.add_reactions([reaction])

    print(reaction.name + ": " + str(reaction.check_mass_balance()))

    ##Odd-chain reverse beta-oxidation

    #Pentanoate production (Cycle 1)

    #accoa_SEOc + ppcoa_SEOc <-> coa_SEOc + 3optcoa_SEOc

    _3optcoa_SEOc = Metabolite('_3optcoa_SEOc', formula='C26H38N7O18P3S', name='3-Ocopentanoyl-CoA', compartment='SEOc', charge=-4)

    reaction = Reaction('SEO_VCACT')
    reaction.name = 'Acetyl-CoA C-acyltransferase (3-oxovaleryl-CoA)'
    reaction.subsystem = 'Reverse Beta Oxidation'
    reaction.lower_bound = -1000.  # This is the default
    reaction.upper_bound = 1000.  # This is the default

    reaction.add_metabolites({accoa_SEOc: -1.0,
                              ppcoa_SEOc: -1.0,
                              _3optcoa_SEOc: 1.0,
                              coa_SEOc: 1.0})

    model.add_reactions([reaction])

    print(reaction.name + ": " + str(reaction.check_mass_balance()))

    #h_SEOc + nadh_SEOc + 3optcoa_SEOc <-> nad_SEOc + 3hptcoa_SEOc

    _3hptcoa_SEOc = Metabolite('_3hptcoa_SEOc', formula='C26H40N7O18P3S', name='3-Hydroxypentoyl-CoA', compartment='SEOc', charge=-4)

    reaction = Reaction('SEO_HVCD')
    reaction.name = '3-hydroxyacyl-CoA dehydrogenase (3-hydroxyacyl-CoA dehydrogenase (3-oxovaleryl-CoA))'
    reaction.subsystem = 'Reverse Beta Oxidation'
    reaction.lower_bound = -1000.  # This is the default
    reaction.upper_bound = 1000.  # This is the default

    reaction.add_metabolites({_3optcoa_SEOc: -1.0,
                              h_SEOc: -1.0,
                              nadh_SEOc: -1.0,
                              _3hptcoa_SEOc: 1.0,
                              nad_SEOc: 1.0})

    model.add_reactions([reaction])

    print(reaction.name + ": " + str(reaction.check_mass_balance()))

    #_3hptcoa_SEOc <-> h2o_SEOc + pt2coa_SEOc

    pt2coa_SEOc = Metabolite('pt2coa_SEOc', formula='C26H38N7O17P3S', name='Pent-2-enoyl-CoA', compartment='SEOc', charge=-4)

    reaction = Reaction('SEO_VECOAH')
    reaction.name = '3-hydroxyacyl-CoA dehydratase (3-hydroxypentanoyl-CoA)'
    reaction.subsystem = 'Reverse Beta Oxidation'
    reaction.lower_bound = -1000.  # This is the default
    reaction.upper_bound = 1000.  # This is the default

    reaction.add_metabolites({_3hptcoa_SEOc: -1.0,
                              pt2coa_SEOc: 1.0,
                              h2o_SEOc: 1.0})

    model.add_reactions([reaction])

    print(reaction.name + ": " + str(reaction.check_mass_balance()))

    #pt2coa_SEOc + 2.0 nadh_SEOc + fdox_SEOc <-> ptcoa_SEOc + 2.0 nad_SEOc + fdred_SEOc

    ptcoa_SEOc = Metabolite('ptcoa_SEOc', formula='C26H40N7O17P3S', name='Pentanoyl-CoA', compartment='SEOc', charge=-4)

    reaction = Reaction('SEO_EBVCD')
    #BiGG does not have an electron bifurcating acyl-CoA dehydrogenase reaction
    reaction.name = '*Electron Bifurcating Acyl-CoA dehydrogenase (pentanoyl-CoA)'
    reaction.subsystem = 'Reverse Beta Oxidation'
    reaction.lower_bound = -1000.  # This is the default
    reaction.upper_bound = 1000.  # This is the default

    reaction.add_metabolites({pt2coa_SEOc: -1.0,
                              nadh_SEOc: -2.0,
                              fdox_SEOc: -1.0,
                              ptcoa_SEOc: 1.0,
                              nad_SEOc: 2.0,
                              fdred_SEOc: 1.0})

    model.add_reactions([reaction])

    print(reaction.name + ": " + str(reaction.check_mass_balance()))

    #h_SEOc + pt2coa_SEOc + nadh_SEOc <-> ptcoa_SEOc + nad_SEOc

    reaction = Reaction('SEO_VCOAD')
    reaction.name = "Acyl-CoA dehydrogenase (pentanoyl-CoA)"
    reaction.subsystem = 'Reverse Beta Oxidation'
    reaction.lower_bound = -1000.  # This is the default
    reaction.upper_bound = 1000.  # This is the default

    reaction.add_metabolites({pt2coa_SEOc: -1.0,
                              nadh_SEOc: -1.0,
                              h_SEOc: -1.0,
                              ptcoa_SEOc: 1.0,
                              nad_SEOc: 1.0})

    model.add_reactions([reaction])

    print(reaction.name + ": " + str(reaction.check_mass_balance()))

    #ptcoa_SEOc + h2o_SEOc <-> pta_SEOc + coa_SEOc + h_SEOc

    pta_SEOc = Metabolite('pta_SEOc', formula='C5H9O2', name='Pentanoate', compartment='SEOc', charge= -1)

    reaction = Reaction('SEO_ACHC5')
    #BiGG does not have this specific acyl-CoA hydrolase reaction
    reaction.name = '*Acyl-CoA Hydrolase (C5:0)'
    reaction.subsystem = 'Reverse Beta Oxidation'
    reaction.lower_bound = 0.  # This is the default
    reaction.upper_bound = 1000.  # This is the default

    reaction.add_metabolites({ptcoa_SEOc: -1.0,
                              h2o_SEOc: -1.0,
                              pta_SEOc: 1.0,
                              coa_SEOc: 1.0,
                              h_SEOc: 1.0})

    model.add_reactions([reaction])

    print(reaction.name + ": " + str(reaction.check_mass_balance()))

    #ptcoa_SEOc + ac_SEOc <-> pta_SEOc + accoa_SEOc

    reaction = Reaction('SEO_CoATC5')
    #BiGG does not have this specific acyl-CoA hydrolase reaction
    reaction.name = '*CoA Transferase (C5:0-C2:0)'
    reaction.subsystem = 'Reverse Beta Oxidation'
    reaction.lower_bound = 0.  # This is the default
    reaction.upper_bound = 1000.  # This is the default

    reaction.add_metabolites({ptcoa_SEOc: -1.0,
                              ac_SEOc: -1.0,
                              pta_SEOc: 1.0,
                              accoa_SEOc: 1.0})

    model.add_reactions([reaction])

    print(reaction.name + ": " + str(reaction.check_mass_balance()))

    model.add_reactions([reaction])

    print(reaction.name + ": " + str(reaction.check_mass_balance()))

    #Heptanoate production (Cycle 2)

    #accoa_SEOc + ppcoa_SEOc <-> coa_SEOc + 3optcoa_SEOc

    #3-Oxoheptanoyl-CoA is only in BiGG as M00877. Will define as 3ohtcoa_SEOc

    _3ohtcoa_SEOc = Metabolite('_3ohtcoa_SEOc', formula='C28H42N7O18P3S', name='3-Oxoheptanoyl-CoA', compartment='SEOc', charge=-4)

    #Reaction not in BiGG Database
    reaction = Reaction('SEO_VCACT2')
    reaction.name = 'Acetyl-CoA C-acyltransferase (3-oxoheptanoyl-CoA)'
    reaction.subsystem = 'Reverse Beta Oxidation'
    reaction.lower_bound = -1000.  # This is the default
    reaction.upper_bound = 1000.  # This is the default

    reaction.add_metabolites({accoa_SEOc: -1.0,
                              ptcoa_SEOc: -1.0,
                              _3ohtcoa_SEOc: 1.0,
                              coa_SEOc: 1.0})

    model.add_reactions([reaction])

    print(reaction.name + ": " + str(reaction.check_mass_balance()))

    #h_SEOc + nadh_SEOc + 3ohtcoa_SEOc <-> nad_SEOc + 3hhtcoa_SEOc

    _3hhtcoa_SEOc = Metabolite('_3hhtcoa_SEOc', formula='C28H44N7O18P3S', name='3-Hydroxyheptanoyl-CoA', compartment='SEOc', charge=-4)

    #Reaction is not in BiGG Database
    reaction = Reaction('SEO_HVCD2')
    reaction.name = '3-hydroxyacyl-CoA dehydrogenase (3-oxoheptanoyl-CoA)'
    reaction.subsystem = 'Reverse Beta Oxidation'
    reaction.lower_bound = -1000.  # This is the default
    reaction.upper_bound = 1000.  # This is the default

    reaction.add_metabolites({_3ohtcoa_SEOc: -1.0,
                              h_SEOc: -1.0,
                              nadh_SEOc: -1.0,
                              _3hhtcoa_SEOc: 1.0,
                              nad_SEOc: 1.0})

    model.add_reactions([reaction])

    print(reaction.name + ": " + str(reaction.check_mass_balance()))

    #_3hhtcoa_SEOc <-> h2o_SEOc + ht2coa_SEOc

    ht2coa_SEOc = Metabolite('ht2coa_SEOc', formula='C28H42N7O17P3S', name='Hept-2-enoyl-CoA', compartment='SEOc', charge=-4)

    reaction = Reaction('SEO_VECOAH2')
    reaction.name = '3-hydroxyacyl-CoA dehydratase (3-hydroxyheptanoyl-CoA)'
    reaction.subsystem = 'Reverse Beta Oxidation'
    reaction.lower_bound = -1000.  # This is the default
    reaction.upper_bound = 1000.  # This is the default

    reaction.add_metabolites({_3hhtcoa_SEOc: -1.0,
                              ht2coa_SEOc: 1.0,
                              h2o_SEOc: 1.0})

    model.add_reactions([reaction])

    print(reaction.name + ": " + str(reaction.check_mass_balance()))

    #ht2coa_SEOc + 2.0 nadh_SEOc + fdox_SEOc <-> hptcoa_SEOc + 2.0 nad_SEOc + fdred_SEOc

    hptcoa_SEOc = Metabolite('hptcoa_SEOc', formula='C28H44N7O17P3S', name='Heptanoyl-CoA', compartment='SEOc', charge=-4)

    reaction = Reaction('SEO_EBVCD2')
    #BiGG does not have an electron bifurcating acyl-CoA dehydrogenase reaction
    reaction.name = '*Electron Bifurcating Acyl-CoA dehydrogenase (heptanoyl-CoA)'
    reaction.subsystem = 'Reverse Beta Oxidation'
    reaction.lower_bound = -1000.  # This is the default
    reaction.upper_bound = 1000.  # This is the default

    reaction.add_metabolites({ht2coa_SEOc: -1.0,
                              nadh_SEOc: -2.0,
                              fdox_SEOc: -1.0,
                              hptcoa_SEOc: 1.0,
                              nad_SEOc: 2.0,
                              fdred_SEOc: 1.0})

    model.add_reactions([reaction])

    print(reaction.name + ": " + str(reaction.check_mass_balance()))

    #h_SEOc + ht2coa_SEOc + nadh_SEOc <-> hptcoa_SEOc + nad_SEOc

    reaction = Reaction('SEO_VCOAD2')
    reaction.name = "Acyl-CoA dehydrogenase (heptanoyl-CoA)"
    reaction.subsystem = 'Reverse Beta Oxidation'
    reaction.lower_bound = -1000.  # This is the default
    reaction.upper_bound = 1000.  # This is the default

    reaction.add_metabolites({ht2coa_SEOc: -1.0,
                              nadh_SEOc: -1.0,
                              h_SEOc: -1.0,
                              hptcoa_SEOc: 1.0,
                              nad_SEOc: 1.0})

    model.add_reactions([reaction])

    print(reaction.name + ": " + str(reaction.check_mass_balance()))

    #hptcoa_SEOc + h2o_SEOc <-> hpta_SEOc + coa_SEOc + h_SEOc

    hpta_SEOc = Metabolite('hpta_SEOc', formula='C7H13O2', name='Pentanoate', compartment='SEOc', charge= -1)

    reaction = Reaction('SEO_ACH-C7')
    #BiGG does not have this specific acyl-CoA hydrolase reaction
    reaction.name = '*Acyl-CoA Hydrolase (C7:0)'
    reaction.subsystem = 'Reverse Beta Oxidation'
    reaction.lower_bound = 0.  # This is the default
    reaction.upper_bound = 1000.  # This is the default

    reaction.add_metabolites({hptcoa_SEOc: -1.0,
                              h2o_SEOc: -1.0,
                              hpta_SEOc: 1.0,
                              coa_SEOc: 1.0,
                              h_SEOc: 1.0})

    model.add_reactions([reaction])

    print(reaction.name + ": " + str(reaction.check_mass_balance()))

    #hptcoa_SEOc + ac_SEOc <-> hpta_SEOc + accoa_SEOc

    reaction = Reaction('SEO_CoATC7')
    #BiGG does not have this specific acyl-CoA hydrolase reaction
    reaction.name = '*CoA Transferase (C7:0-C2:0)'
    reaction.subsystem = 'Reverse Beta Oxidation'
    reaction.lower_bound = 0.  # This is the default
    reaction.upper_bound = 1000.  # This is the default

    reaction.add_metabolites({hptcoa_SEOc: -1.0,
                              ac_SEOc: -1.0,
                              hpta_SEOc: 1.0,
                              accoa_SEOc: 1.0})

    model.add_reactions([reaction])

    print(reaction.name + ": " + str(reaction.check_mass_balance()))

    ##Ethanol Metabolism

    #etoh_SEOc + nad_SEOc <-> acald_SEOc + h_SEOc + nadh_SEOc

    etoh_SEOc = Metabolite('etoh_SEOc', formula='C2H6O', name='Ethanol',compartment='SEOc', charge=0)
    acald_SEOc = Metabolite('acald_SEOc',formula='C2H4O', name='Acetaldehyde',compartment='SEOc', charge=0)

    reaction = Reaction('SEO_ALCD2x')
    reaction.name = 'Alcohol dehydrogenase (ethanol)'
    reaction.subsystem = 'Ethanol Utilization'
    reaction.lower_bound = 0.  # This is the default
    reaction.upper_bound = 1000.  # This is the default

    reaction.add_metabolites({etoh_SEOc: -1.0,
                              nad_SEOc: -1.0,
                              acald_SEOc: 1.0,
                              h_SEOc: 1.0,
                              nadh_SEOc: 1.0})

    model.add_reactions([reaction])

    print(reaction.name + ": " + str(reaction.check_mass_balance()))

    #acald_SEOc + coa_SEOc + nad_SEOc <-> accoa_SEOc + h_SEOc + nadh_SEOc

    reaction = Reaction('SEO_ACALD')
    reaction.name = 'Acetaldehyde dehydrogenase (acetylating)'
    reaction.subsystem = 'Ethanol Utilization'
    reaction.lower_bound = -1000.  # This is the default
    reaction.upper_bound = 1000.  # This is the default

    reaction.add_metabolites({acald_SEOc: -1.0,
                              coa_SEOc: -1.0,
                              nad_SEOc: -1.0,
                              accoa_SEOc: 1.0,
                              h_SEOc: 1.0,
                              nadh_SEOc: 1.0})

    model.add_reactions([reaction])

    print(reaction.name + ": " + str(reaction.check_mass_balance()))

    #Glycerol Utilization

    #glyc_SEOe <-> glyc_e

    glyc_SEOe = Metabolite('glyc_SEOe', formula='C3H8O3', name='Glycerol', compartment='SEOe', charge= 0)

    reaction = Reaction('SEO_EX_glyc')
    reaction.name = 'SEO glyc exchange'
    reaction.subsystem = 'Exchange'
    reaction.lower_bound = -1000.  # This is the default
    reaction.upper_bound = 1000.  # This is the default

    reaction.add_metabolites({glyc_e: SEO_Abnd,
                              glyc_SEOe: -1})

    model.add_reactions([reaction])

    print(reaction.name + ": " + str(reaction.check_mass_balance()))

    #glyc_SEOe <-> glyc_SEOc

    glyc_SEOc = Metabolite('glyc_SEOc', formula='C3H8O3', name='Glycerol', compartment='SEOc', charge= 0)

    reaction = Reaction('SEO_glyct')
    reaction.name = 'Glycerol transport'
    reaction.subsystem = 'Transport'
    reaction.lower_bound = -1000.  # This is the default
    reaction.upper_bound = 1000.  # This is the default

    reaction.add_metabolites({glyc_SEOe: -1.0,
                              glyc_SEOc: 1.0})

    model.add_reactions([reaction])

    print(reaction.name + ": " + str(reaction.check_mass_balance()))

    #atp_SEOc + glyc_SEOc <-> adp_SEOc + glyc3p_SEOc + h_SEOc

    glyc3p_SEOc = Metabolite('glyc3p_SEOc', formula='C3H7O6P', name='Glycerol 3-phosphate', compartment='SEOc', charge= -2)

    reaction = Reaction('SEO_GLYK')
    reaction.name = 'Glycerol kinase'
    reaction.subsystem = 'Glycerol utilization'
    reaction.lower_bound = 0.  # This is the default
    reaction.upper_bound = 1000.  # This is the default

    reaction.add_metabolites({glyc_SEOc: -1.0,
                              atp_SEOc: -1.0,
                              adp_SEOc: 1.0,
                              glyc3p_SEOc: 1.0,
                              h_SEOc: 1.0,
                              ATP_SLP_SEO: -1.0})

    model.add_reactions([reaction])

    print(reaction.name + ": " + str(reaction.check_mass_balance()))

    #dhap_SEOc + h_SEOc + nadh_SEOc <-> glyc3p_SEOc + nad_SEOc

    reaction = Reaction('SEO_G3PD1')
    reaction.name = 'Glycerol-3-phosphate dehydrogenase (NAD)'
    reaction.subsystem = 'Glycerol utilization'
    reaction.lower_bound = -1000.  # This is the default
    reaction.upper_bound = 1000.  # This is the default

    reaction.add_metabolites({dhap_SEOc: -1.0,
                              h_SEOc: -1.0,
                              nadh_SEOc: -1.0,
                              glyc3p_SEOc: 1.0,
                              nad_SEOc: 1.0})

    model.add_reactions([reaction])

    print(reaction.name + ": " + str(reaction.check_mass_balance()))

    ##Hydrogen Generation

    h2_SEOc = Metabolite('h2_SEOc', formula='H2', name='Hydrogen', compartment='SEOc', charge= 0)

    #fdred_SEOc + 2.0 h_SEOc <->  h2_SEOc + fdox_SEOc

    reaction = Reaction('SEO_HYD1')
    #The reaction in BiGG uses a different ferredoxin
    #BiGG reaction is not balanced for H
    reaction.name = '(FeFe)-hydrogenase, cytoplasm'
    reaction.subsystem = 'Hydrogen Generation'
    reaction.lower_bound = -1000.  # This is the default
    reaction.upper_bound = 1000.  # This is the default

    reaction.add_metabolites({fdred_SEOc: -1.0,
                              h_SEOc: -2.0,
                              h2_SEOc: 1.0,
                              fdox_SEOc: 1.0})

    model.add_reactions([reaction])

    print(reaction.name + ": " + str(reaction.check_mass_balance()))

    #fdred_SEOc + 3.0 h_SEOc <->  h2_SEOc + fdox_SEOc + h_SEOi_

    h_SEOi = Metabolite('h_SEOi', formula='H', name='H+', compartment='SEOi', charge=1)

    reaction = Reaction('SEO_ECH')
    #The reaction in BiGG uses a different ferredoxin
    #BiGG reaction is not balanced for H
    reaction.name = 'Energy conserving hydrogenase'
    reaction.subsystem = 'Hydrogen Generation'
    reaction.lower_bound = -1000.  # This is the default
    reaction.upper_bound = 1000.  # This is the default

    reaction.add_metabolites({fdred_SEOc: -1.0,
                              h_SEOc: -4.0,
                              h2_SEOc: 1.0,
                              fdox_SEOc: 1.0,
                              h_SEOi: 2.0})

    model.add_reactions([reaction])

    print(reaction.name + ": " + str(reaction.check_mass_balance()))

    #fdred_SEOc + nadh_SEOc + 3.0 h_SEOc <-> 2.0 h2_SEOc + fdox_SEOc + nad_SEOc

    reaction = Reaction('SEO_HYDABC')
    #The reaction in BiGG uses a different ferredoxin
    #BiGG reaction is not balanced for H
    reaction.name = 'Electron confurcating hydrogenase'
    reaction.subsystem = 'Hydrogen Generation'
    reaction.lower_bound = -1000.  # This is the default
    reaction.upper_bound = 1000.  # This is the default

    reaction.add_metabolites({fdred_SEOc: -1.0,
                              nadh_SEOc: -1.0,
                              h_SEOc: -3.0,
                              h2_SEOc: 2.0,
                              fdox_SEOc: 1.0,
                              nad_SEOc: 1.0})

    model.add_reactions([reaction])

    #Adding this reaction with the ferredoxin hydrogenase reaction creates a loop in the model

    print(reaction.name + ": " + str(reaction.check_mass_balance()))

    #h2_SEOe <-> h2_SEOc

    h2_SEOe = Metabolite('h2_SEOe', formula='H2', name='Hydrogen', compartment='SEOe', charge=0)

    reaction = Reaction('SEO_H2t')
    reaction.name = 'Hydrogen transport'
    reaction.subsystem = 'Transport'
    reaction.lower_bound = -1000.  # This is the default
    reaction.upper_bound = 1000.  # This is the default

    reaction.add_metabolites({h2_SEOe: -1.0,
                              h2_SEOc: 1.0})

    model.add_reactions([reaction])

    print(reaction.name + ": " + str(reaction.check_mass_balance()))

    #SEO h2 Exchange

    #h2_SEOe <-> h2_e

    reaction = Reaction('SEO_EX_h2')
    reaction.name = ' SEO h2 exchange'
    reaction.subsystem = 'Exchange'
    reaction.lower_bound = -1000.  # This is the default
    reaction.upper_bound = 1000.  # This is the default

    reaction.add_metabolites({h2_e: SEO_Abnd,
                              h2_SEOe: -1})

    model.add_reactions([reaction])
    print(reaction.name + ": " + str(reaction.check_mass_balance()))

    ###Energy Generation

    #3.0 h_SEOc + nad_SEOc + fdred_SEOc <-> nadh_SEOc + 2.0 h_SEOi + fdox_SEOc

    reaction = Reaction('SEO_RNF1')
    #This reaction differs from the BiGG reaction because a different type of ferredoxin is used.
    reaction.name = '*Ferredoxin:NAD oxidoreductase (2 protons translocated)'
    reaction.subsystem = 'Energy Generation'
    reaction.lower_bound = -1000.  # This is the default
    reaction.upper_bound = 1000.  # This is the default

    reaction.add_metabolites({h_SEOc: -3.0,
                              nad_SEOc: -1.0,
                              fdred_SEOc: -1.0,
                              nadh_SEOc: 1.0,
                              h_SEOi: 2.0,
                              fdox_SEOc: 1.0})

    model.add_reactions([reaction])

    print(reaction.name + ": " + str(reaction.check_mass_balance()))

    #adp_SEOc + pi_SEOc + 4.0 h_SEOi <-> atp_SEOc + 3.0 h_SEOc + h2o_SEOc

    reaction = Reaction('SEO_ATPS4r')
    #This reaction differs from the BiGG reaction because this model assumes a different compartment for ion motive force generation
    reaction.name = '*ATP Synthase'
    reaction.subsystem = 'Energy Generation'
    reaction.lower_bound = -1000.  # This is the default
    reaction.upper_bound = 1000.  # This is the default

    reaction.add_metabolites({adp_SEOc: -1.0,
                              pi_SEOc: -1.0,
                              h_SEOi: -4.0,
                              atp_SEOc: 1.0,
                              h_SEOc: 3.0,
                              h2o_SEOc: 1.0,
                              ATP_IMF_SEO: 1.0})

    model.add_reactions([reaction])

    print(reaction.name + ": " + str(reaction.check_mass_balance()))

    ##Other

    #SEO h2o Exchange

    #h2o_SEOe <-> h2o_e

    h2o_SEOe = Metabolite('h2o_SEOe', formula='H2O', name='Water', compartment='SEOe', charge=0)

    reaction = Reaction('SEO_EX_h2o')
    reaction.name = ' SEO h2o exchange'
    reaction.subsystem = 'Exchange'
    reaction.lower_bound = -1000.  # This is the default
    reaction.upper_bound = 1000.  # This is the default

    reaction.add_metabolites({h2o_e: SEO_Abnd,
                              h2o_SEOe: -1})

    model.add_reactions([reaction])
    print(reaction.name + ": " + str(reaction.check_mass_balance()))

    #h2o_SEOe <-> h2o_SEOc

    reaction = Reaction('SEO_h2Ot')
    reaction.name = 'H2O transport'
    reaction.subsystem = 'Transport'
    reaction.lower_bound = -1000.  # This is the default
    reaction.upper_bound = 1000.  # This is the default

    reaction.add_metabolites({h2o_SEOe: -1.0,
                              h2o_SEOc: 1.0})

    model.add_reactions([reaction])

    print(reaction.name + ": " + str(reaction.check_mass_balance()))

    #co2_SEOe <-> co2_e

    co2_SEOe = Metabolite('co2_SEOe', formula='CO2', name='Carbon dioxide', compartment='SEOe', charge=0)

    reaction = Reaction('SEO_EX_co2')
    reaction.name = ' SEO co2 exchange'
    reaction.subsystem = 'Exchange'
    reaction.lower_bound = -1000.  # This is the default
    reaction.upper_bound = 1000.  # This is the default

    reaction.add_metabolites({co2_e: SEO_Abnd,
                              co2_SEOe: -1})

    model.add_reactions([reaction])
    print(reaction.name + ": " + str(reaction.check_mass_balance()))

    #co2_SEOe <-> co2_SEOc

    reaction = Reaction('SEO_co2t')
    reaction.name = 'CO2 transport'
    reaction.subsystem = 'Transport'
    reaction.lower_bound = -1000.  # This is the default
    reaction.upper_bound = 1000.  # This is the default

    reaction.add_metabolites({co2_SEOe: -1.0,
                              co2_SEOc: 1.0})

    model.add_reactions([reaction])

    print(reaction.name + ": " + str(reaction.check_mass_balance()))

    #ATP Hydrolysis

    #atp_SEOc + h2o_SEOc <-> adp_SEOc + pi_SEOc + h_SEOc + ATP_COMM_e

    reaction = Reaction('SEO_ATP_Hydrolysis')
    reaction.name = 'ATP Hydrolysis'
    reaction.subsystem = 'ATP Hydrolysis'
    reaction.lower_bound = 0.  # This is the default
    reaction.upper_bound = 1000.  # This is the default

    reaction.add_metabolites({atp_SEOc: -1.0,
                              h2o_SEOc: -1.0,
                              adp_SEOc: 1.0,
                              pi_SEOc: 1.0,
                              h_SEOc: 1.0,
                              ATP_HYDR_SEO: -1.0})

    model.add_reactions([reaction])

    print(reaction.name + ": " + str(reaction.check_mass_balance()))

    ##Import and Export Reactions For Energy Calculations

    h_SEOe = Metabolite('h_SEOe', formula='H', name='Proton', compartment='SEOe', charge= 1)

    #Formate Transport

    #for_SEOe <-> for_e

    for_SEOe = Metabolite('for_SEOe', formula='CHO2', name='Formate', compartment='SEOe', charge= -1)

    reaction = Reaction('SEO_EX_for')
    reaction.name = 'SEO for exchange'
    reaction.subsystem = 'Exchange'
    reaction.lower_bound = -1000.  # This is the default
    reaction.upper_bound = 1000.  # This is the default

    reaction.add_metabolites({for_e: SEO_Abnd,
                              for_SEOe: -1})

    model.add_reactions([reaction])
    print(reaction.name + ": " + str(reaction.check_mass_balance()))

    #for_SEOe + h_SEOe <-> for_SEOc + h_SEOc

    reaction = Reaction('SEO_Formate_import')
    reaction.name = 'Formate import'
    reaction.subsystem = 'Transport'
    reaction.lower_bound = 0.  # This is the default
    reaction.upper_bound = 1000.  # This is the default

    reaction.add_metabolites({for_SEOe: -1.0,
                              h_SEOe: -1.0,
                              for_SEOc: 1.0,
                              h_SEOc: 1.0})

    model.add_reactions([reaction])

    print(reaction.name + ": " + str(reaction.check_mass_balance()))

    #for_SEOc + h_SEOc <-> for_SEOe + h_SEOe

    reaction = Reaction('SEO_Formate_export')
    reaction.name = 'Formate_export'
    reaction.subsystem = 'Transport'
    reaction.lower_bound = 0.  # This is the default
    reaction.upper_bound = 1000.  # This is the default

    reaction.add_metabolites({for_SEOc: -1.0,
                              h_SEOc: -1.0,
                              for_SEOe: 1.0,
                              h_SEOe: 1.0})

    model.add_reactions([reaction])

    print(reaction.name + ": " + str(reaction.check_mass_balance()))

    #Acetate Transport

    #ac_SEOe <-> ac_e

    ac_SEOe = Metabolite('ac_SEOe', formula='C2H3O2', name='Acetate', compartment='SEOe', charge= -1)

    reaction = Reaction('SEO_EX_ac')
    reaction.name = 'SEO ac exchange'
    reaction.subsystem = 'Exchange'
    reaction.lower_bound = -1000.  # This is the default
    reaction.upper_bound = 1000.  # This is the default

    reaction.add_metabolites({ac_e: SEO_Abnd,
                              ac_SEOe: -1})

    model.add_reactions([reaction])

    print(reaction.name + ": " + str(reaction.check_mass_balance()))

    #ac_SEOe + h_SEOe <-> ac_SEOc + h_SEOc

    reaction = Reaction('SEO_Acetate_import')
    reaction.name = 'Acetate import'
    reaction.subsystem = 'Transport'
    reaction.lower_bound = 0.  # This is the default
    reaction.upper_bound = 1000.  # This is the default

    reaction.add_metabolites({ac_SEOe: -1.0,
                              h_SEOe: -1.0,
                              ac_SEOc: 1.0,
                              h_SEOc: 1.0})

    model.add_reactions([reaction])

    print(reaction.name + ": " + str(reaction.check_mass_balance()))

    #ac_SEOc + h_SEOc <-> ac_SEOe + h_SEOe

    reaction = Reaction('SEO_Acetate_export')
    reaction.name = 'Acetate export'
    reaction.subsystem = 'Transport'
    reaction.lower_bound = 0.  # This is the default
    reaction.upper_bound = 1000.  # This is the default

    reaction.add_metabolites({ac_SEOc: -1.0,
                              h_SEOc: -1.0,
                              ac_SEOe: 1.0,
                              h_SEOe: 1.0})

    model.add_reactions([reaction])

    print(reaction.name + ": " + str(reaction.check_mass_balance()))

    #Propionate Transport

    #ppa_SEOe <-> ppa_e

    ppa_SEOe = Metabolite('ppa_SEOe', formula='C3H5O2', name='Propanoate', compartment='SEOe', charge= -1)

    reaction = Reaction('SEO_EX_ppa')
    reaction.name = 'SEO ppa exchange'
    reaction.subsystem = 'Exchange'
    reaction.lower_bound = -1000.  # This is the default
    reaction.upper_bound = 1000.  # This is the default

    reaction.add_metabolites({ppa_e: SEO_Abnd,
                              ppa_SEOe: -1})

    model.add_reactions([reaction])

    print(reaction.name + ": " + str(reaction.check_mass_balance()))

    #ppa_SEOe + h_SEOe <-> ppa_SEOc + h_SEOc

    reaction = Reaction('SEO_Propionate_import')
    reaction.name = 'Propionate import'
    reaction.subsystem = 'Transport'
    reaction.lower_bound = 0.  # This is the default
    reaction.upper_bound = 1000.  # This is the default

    reaction.add_metabolites({ppa_SEOe: -1.0,
                              h_SEOe: -1.0,
                              ppa_SEOc: 1.0,
                              h_SEOc: 1.0})

    model.add_reactions([reaction])

    print(reaction.name + ": " + str(reaction.check_mass_balance()))

    #ppa_SEOc + h_SEOc <-> ppa_SEOe + h_SEOe

    reaction = Reaction('SEO_Propionate_export')
    reaction.name = 'Propionate export'
    reaction.subsystem = 'Transport'
    reaction.lower_bound = 0.  # This is the default
    reaction.upper_bound = 1000.  # This is the default

    reaction.add_metabolites({ppa_SEOc: -1.0,
                              h_SEOc: -1.0,
                              ppa_SEOe: 1.0,
                              h_SEOe: 1.0})

    model.add_reactions([reaction])

    print(reaction.name + ": " + str(reaction.check_mass_balance()))

    #Butyrate Transport

    #but_SEOe <-> but_e

    but_SEOe = Metabolite('but_SEOe', formula='C4H7O2', name='Butyrate', compartment='SEOe', charge= -1)

    reaction = Reaction('SEO_EX_but')
    reaction.name = 'SEO but exchange'
    reaction.subsystem = 'Exchange'
    reaction.lower_bound = -1000.  # This is the default
    reaction.upper_bound = 1000.  # This is the default

    reaction.add_metabolites({but_e: SEO_Abnd,
                              but_SEOe: -1})

    model.add_reactions([reaction])

    print(reaction.name + ": " + str(reaction.check_mass_balance()))

    #but_SEOe + h_SEOe <-> but_SEOc + h_SEOc

    reaction = Reaction('SEO_Butyrate_import')
    reaction.name = 'Butyrate import'
    reaction.subsystem = 'Transport'
    reaction.lower_bound = 0.  # This is the default
    reaction.upper_bound = 1000.  # This is the default

    reaction.add_metabolites({but_SEOe: -1.0,
                              h_SEOe: -1.0,
                              but_SEOc: 1.0,
                              h_SEOc: 1.0})

    model.add_reactions([reaction])

    print(reaction.name + ": " + str(reaction.check_mass_balance()))

    #but_SEOc + h_SEOc <-> but_SEOe + h_SEOe

    reaction = Reaction('SEO_Butyrate_export')
    reaction.name = 'Butyrate export'
    reaction.subsystem = 'Transport'
    reaction.lower_bound = 0.  # This is the default
    reaction.upper_bound = 1000.  # This is the default

    reaction.add_metabolites({but_SEOc: -1.0,
                              h_SEOc: -1.0,
                              but_SEOe: 1.0,
                              h_SEOe: 1.0})

    model.add_reactions([reaction])

    print(reaction.name + ": " + str(reaction.check_mass_balance()))

    #Valerate Transport

    #pta_SEOe <-> pta_e

    pta_SEOe = Metabolite('pta_SEOe', formula='C5H9O2', name='Valerate', compartment='SEOe', charge= -1)

    reaction = Reaction('SEO_EX_pta')
    reaction.name = 'SEO pta exchange'
    reaction.subsystem = 'Exchange'
    reaction.lower_bound = -1000.  # This is the default
    reaction.upper_bound = 1000.  # This is the default

    reaction.add_metabolites({pta_e: SEO_Abnd,
                              pta_SEOe: -1})

    model.add_reactions([reaction])

    print(reaction.name + ": " + str(reaction.check_mass_balance()))

    #pta_SEOe + h_SEOe <-> pta_SEOc + h_SEOc

    reaction = Reaction('SEO_Valerate_import')
    reaction.name = 'Valerate import'
    reaction.subsystem = 'Transport'
    reaction.lower_bound = 0.  # This is the default
    reaction.upper_bound = 1000.  # This is the default

    reaction.add_metabolites({pta_SEOe: -1.0,
                              h_SEOe: -1.0,
                              pta_SEOc: 1.0,
                              h_SEOc: 1.0})

    model.add_reactions([reaction])

    print(reaction.name + ": " + str(reaction.check_mass_balance()))

    #pta_SEOc + h_SEOc <-> pta_SEOe + h_SEOe

    reaction = Reaction('SEO_Valerate_export')
    reaction.name = 'Valerate export'
    reaction.subsystem = 'Transport'
    reaction.lower_bound = 0.  # This is the default
    reaction.upper_bound = 1000.  # This is the default

    reaction.add_metabolites({pta_SEOc: -1.0,
                              h_SEOc: -1.0,
                              pta_SEOe: 1.0,
                              h_SEOe: 1.0})

    model.add_reactions([reaction])

    print(reaction.name + ": " + str(reaction.check_mass_balance()))

    #Hexanoate Transport

    #hxa_SEOe <-> hxa_e

    hxa_SEOe = Metabolite('hxa_SEOe', formula='C6H11O2', name='Hexanoate', compartment='SEOe', charge= -1)

    reaction = Reaction('SEO_EX_hxa')
    reaction.name = 'SEO hxa exchange'
    reaction.subsystem = 'Exchange'
    reaction.lower_bound = -1000.  # This is the default
    reaction.upper_bound = 1000.  # This is the default

    reaction.add_metabolites({hxa_e: SEO_Abnd,
                              hxa_SEOe: -1})

    model.add_reactions([reaction])

    print(reaction.name + ": " + str(reaction.check_mass_balance()))

    #hxa_SEOe + h_SEOe <-> hxa_SEOc + h_SEOc

    reaction = Reaction('SEO_Hexanoate_import')
    reaction.name = 'Hexanoate import'
    reaction.subsystem = 'Transport'
    reaction.lower_bound = 0.  # This is the default
    reaction.upper_bound = 1000.  # This is the default

    reaction.add_metabolites({hxa_SEOe: -1.0,
                              h_SEOe: -1.0,
                              hxa_SEOc: 1.0,
                              h_SEOc: 1.0})

    model.add_reactions([reaction])

    print(reaction.name + ": " + str(reaction.check_mass_balance()))

    #hxa_SEOc + h_SEOc <-> hxa_SEOe + h_SEOe

    reaction = Reaction('SEO_Hexanoate_export')
    reaction.name = 'Hexanote export'
    reaction.subsystem = 'Transport'
    reaction.lower_bound = 0.  # This is the default
    reaction.upper_bound = 1000.  # This is the default

    reaction.add_metabolites({hxa_SEOc: -1.0,
                              h_SEOc: -1.0,
                              hxa_SEOe: 1.0,
                              h_SEOe: 1.0})

    model.add_reactions([reaction])

    print(reaction.name + ": " + str(reaction.check_mass_balance()))

    #Heptanoate Transport

    #hpta_SEOe <-> hpta_e

    hpta_SEOe = Metabolite('hpta_SEOe', formula='C7H13O2', name='Heptanoate', compartment='SEOe', charge= -1)

    reaction = Reaction('SEO_EX_hpta')
    reaction.name = 'SEO hpta exchange'
    reaction.subsystem = 'Exchange'
    reaction.lower_bound = -1000.  # This is the default
    reaction.upper_bound = 1000.  # This is the default

    reaction.add_metabolites({hpta_e: SEO_Abnd,
                              hpta_SEOe: -1})

    model.add_reactions([reaction])

    print(reaction.name + ": " + str(reaction.check_mass_balance()))

    #hpta_SEOe + h_SEOe <-> hpta_SEOc + h_SEOc

    reaction = Reaction('SEO_Heptanoate_import')
    reaction.name = 'Heptanoate import'
    reaction.subsystem = 'Transport'
    reaction.lower_bound = 0.  # This is the default
    reaction.upper_bound = 1000.  # This is the default

    reaction.add_metabolites({hpta_SEOe: -1.0,
                              h_SEOe: -1.0,
                              hpta_SEOc: 1.0,
                              h_SEOc: 1.0})

    model.add_reactions([reaction])

    print(reaction.name + ": " + str(reaction.check_mass_balance()))

    #hpta_SEOc + h_SEOc <-> hpta_SEOe + h_SEOe

    reaction = Reaction('SEO_Heptanoate_export')
    reaction.name = 'Heptanote export'
    reaction.subsystem = 'Transport'
    reaction.lower_bound = 0.  # This is the default
    reaction.upper_bound = 1000.  # This is the default

    reaction.add_metabolites({hpta_SEOc: -1.0,
                              h_SEOc: -1.0,
                              hpta_SEOe: 1.0,
                              h_SEOe: 1.0})

    model.add_reactions([reaction])

    print(reaction.name + ": " + str(reaction.check_mass_balance()))

    #Octanoate Transport

    #octa_SEOe <-> octa_e

    octa_SEOe = Metabolite('octa_SEOe', formula='C8H15O2', name='Octanoate', compartment='SEOe', charge= -1)

    reaction = Reaction('SEO_EX_octa')
    reaction.name = 'SEO octa exchange'
    reaction.subsystem = 'Exchange'
    reaction.lower_bound = -1000.  # This is the default
    reaction.upper_bound = 1000.  # This is the default

    reaction.add_metabolites({octa_e: SEO_Abnd,
                              octa_SEOe: -1.})

    model.add_reactions([reaction])

    print(reaction.name + ": " + str(reaction.check_mass_balance()))

    #octa_SEOe + h_SEOe <-> octa_SEOc + h_SEOc

    reaction = Reaction('SEO_Octanoate_import')
    reaction.name = 'Octanoate import'
    reaction.subsystem = 'Transport'
    reaction.lower_bound = 0.  # This is the default
    reaction.upper_bound = 1000.  # This is the default

    reaction.add_metabolites({octa_SEOe: -1.0,
                              h_SEOe: -1.0,
                              octa_SEOc: 1.0,
                              h_SEOc: 1.0})

    model.add_reactions([reaction])

    print(reaction.name + ": " + str(reaction.check_mass_balance()))

    #octa_SEOc + h_SEOc <-> octa_SEOe + h_SEOe

    reaction = Reaction('SEO_Octanoate_export')
    reaction.name = 'Octanote export'
    reaction.subsystem = 'Transport'
    reaction.lower_bound = 0.  # This is the default
    reaction.upper_bound = 1000.  # This is the default

    reaction.add_metabolites({octa_SEOc: -1.0,
                              h_SEOc: -1.0,
                              octa_SEOe: 1.0,
                              h_SEOe: 1.0})

    model.add_reactions([reaction])

    print(reaction.name + ": " + str(reaction.check_mass_balance()))

    #Lactate Transport

    #lac__D_SEOe <-> lac__D_e

    lac__D_SEOe = Metabolite('lac__D_SEOe', formula='C3H5O3', name='Octanoate', compartment='SEOe', charge= -1)

    reaction = Reaction('SEO_EX_lac__D')
    reaction.name = 'SEO lac__D exchange'
    reaction.subsystem = 'Exchange'
    reaction.lower_bound = -1000.  # This is the default
    reaction.upper_bound = 1000.  # This is the default

    reaction.add_metabolites({lac__D_e: SEO_Abnd,
                              lac__D_SEOe: -1.})

    model.add_reactions([reaction])

    print(reaction.name + ": " + str(reaction.check_mass_balance()))

    #lac__D_SEOe + h_SEOe <-> lac__D_SEOc + h_SEOc

    reaction = Reaction('SEO_Lactate_import')
    reaction.name = 'Lactate import'
    reaction.subsystem = 'Transport'
    reaction.lower_bound = 0.  # This is the default
    reaction.upper_bound = 0.  # This is the default

    reaction.add_metabolites({lac__D_SEOe: -1.0,
                              h_SEOe: -1.0,
                              lac__D_SEOc: 1.0,
                              h_SEOc: 1.0})

    model.add_reactions([reaction])

    print(reaction.name + ": " + str(reaction.check_mass_balance()))

    #lac__D_SEOc + h_SEOc <-> lac__D_SEOe + h_SEOe

    reaction = Reaction('SEO_Lactate_export')
    reaction.name = 'Lactate export'
    reaction.subsystem = 'Transport'
    reaction.lower_bound = 0.  # This is the default
    reaction.upper_bound = 1000.  # This is the default

    reaction.add_metabolites({lac__D_SEOc: -1.0,
                              h_SEOc: -1.0,
                              lac__D_SEOe: 1.0,
                              h_SEOe: 1.0})

    model.add_reactions([reaction])

    print(reaction.name + ": " + str(reaction.check_mass_balance()))

    #Ethanol Transport

    #etoh_SEO <-> etoh_e

    etoh_SEOe = Metabolite('etoh_SEOe', formula='C2H6O', name='Ethanol', compartment='SEOe', charge= 0)

    reaction = Reaction('SEO_EX_etoh')
    reaction.name = 'SEO etoh exchange'
    reaction.subsystem = 'Exchange'
    reaction.lower_bound = -1000.  # This is the default
    reaction.upper_bound = 1000.  # This is the default

    reaction.add_metabolites({etoh_e: SEO_Abnd,
                              etoh_SEOe: -1})

    model.add_reactions([reaction])

    print(reaction.name + ": " + str(reaction.check_mass_balance()))

    #etoh_SEOe <-> etoh_SEOc

    reaction = Reaction('SEO_Ethanol_import')
    reaction.name = 'Ethanol import'
    reaction.subsystem = 'Transport'
    reaction.lower_bound = 0.  # This is the default
    reaction.upper_bound = 1000.  # This is the default

    reaction.add_metabolites({etoh_SEOe: -1.0,
                              etoh_SEOc: 1.0})

    model.add_reactions([reaction])

    print(reaction.name + ": " + str(reaction.check_mass_balance()))

    #etoh_SEOc <-> etoh_SEOe

    reaction = Reaction('SEO_Ethanol_export')
    reaction.name = 'Ethanol export'
    reaction.subsystem = 'Transport'
    reaction.lower_bound = 0.  # This is the default
    reaction.upper_bound = 1000.  # This is the default

    reaction.add_metabolites({etoh_SEOc: -1.0,
                              etoh_SEOe: 1.0})

    model.add_reactions([reaction])

    print(reaction.name + ": " + str(reaction.check_mass_balance()))

    #Proton Transport

    #h_SEOe <-> h_e

    reaction = Reaction('SEO_EX_h')
    reaction.name = 'SEO h exchange '
    reaction.subsystem = 'Exchange'
    reaction.lower_bound = -1000.  # This is the default
    reaction.upper_bound = 1000.  # This is the default

    reaction.add_metabolites({h_e: SEO_Abnd,
                              h_SEOe: -1.0})

    model.add_reactions([reaction])

    print(reaction.name + ": " + str(reaction.check_mass_balance()))

    #h_SEOe <-> h_SEOc

    reaction = Reaction('SEO_H_import')
    reaction.name = 'H+ import'
    reaction.subsystem = 'Transport'
    reaction.lower_bound = 0.  # This is the default
    reaction.upper_bound = 1000.  # This is the default

    reaction.add_metabolites({h_SEOe: -1.0,
                              h_SEOc: 1.0})

    model.add_reactions([reaction])

    print(reaction.name + ": " + str(reaction.check_mass_balance()))

    #h_SEOc <-> h_SEOe

    reaction = Reaction('SEO_H_export')
    reaction.name = 'H+ export'
    reaction.subsystem = 'Transport'
    reaction.lower_bound = 0.  # This is the default
    reaction.upper_bound = 1000.  # This is the default

    reaction.add_metabolites({h_SEOc: -1.0,
                              h_SEOe: 1.0})

    model.add_reactions([reaction])

    print(reaction.name + ": " + str(reaction.check_mass_balance()))

    #ATP for Transport

    SEO_ATP_Transport = Metabolite('SEO_ATP_Transport', formula='', name='', compartment='e')

    reaction = Reaction('SEO_Transport_ATP')
    reaction.name = 'Transport ATP'
    reaction.subsystem = 'ATP Hydrolysis'
    reaction.lower_bound = 0.  # This is the default
    reaction.upper_bound = 1000.  # This is the default

    reaction.add_metabolites({SEO_ATP_Transport: -1})

    model.add_reactions([reaction])

    print(reaction.name + ": " + str(reaction.check_mass_balance()))

    #Formate_Transport_ATP

    #atp_SEOc + h2o_SEOc <-> adp_SEOc + pi_SEOc + h_SEOc

    reaction = Reaction('SEO_Formate_Transport_ATP')
    reaction.name = 'Formate Transport ATP'
    reaction.subsystem = 'ATP Hydrolysis'
    reaction.lower_bound = 0.  # This is the default
    reaction.upper_bound = 1000.  # This is the default

    reaction.add_metabolites({atp_SEOc: -1.0,
                              h2o_SEOc: -1.0,
                              adp_SEOc: 1.0,
                              pi_SEOc: 1.0,
                              h_SEOc: 1.0,
                              ATP_TRANS_SEO: -1.0})

    model.add_reactions([reaction])

    print(reaction.name + ": " + str(reaction.check_mass_balance()))

    #Acetate_Transport_ATP

    #atp_SEOc + h2o_SEOc <-> adp_SEOc + pi_SEOc + h_SEOc

    reaction = Reaction('SEO_Acetate_Transport_ATP')
    reaction.name = 'Acetate Transport ATP Hydrolysis'
    reaction.subsystem = 'ATP Hydrolysis'
    reaction.lower_bound = 0.  # This is the default
    reaction.upper_bound = 1000.  # This is the default

    reaction.add_metabolites({atp_SEOc: -1.0,
                              h2o_SEOc: -1.0,
                              adp_SEOc: 1.0,
                              pi_SEOc: 1.0,
                              h_SEOc: 1.0,
                              ATP_TRANS_SEO: -1.0})

    model.add_reactions([reaction])

    print(reaction.name + ": " + str(reaction.check_mass_balance()))

    #Propionate_Transport_ATP

    #atp_SEOc + h2o_SEoc <-> adp_SEOc + pi_SEOc + h_SEOc

    reaction = Reaction('SEO_Propionate_Transport_ATP')
    reaction.name = 'Propionate Transport ATP Hydrolysis'
    reaction.subsystem = 'ATP Hydrolysis'
    reaction.lower_bound = 0.  # This is the default
    reaction.upper_bound = 1000.  # This is the default

    reaction.add_metabolites({atp_SEOc: -1.0,
                              h2o_SEOc: -1.0,
                              adp_SEOc: 1.0,
                              pi_SEOc: 1.0,
                              h_SEOc: 1.0,
                              ATP_TRANS_SEO: -1.0})

    model.add_reactions([reaction])

    print(reaction.name + ": " + str(reaction.check_mass_balance()))

    #Butyrate_Transport_ATP

    #atp_SEOc + h2o_SEOc <-> adp_SEOc + pi_SEOc + h_SEOc

    reaction = Reaction('SEO_Butyrate_Transport_ATP')
    reaction.name = 'Butyrate Transport ATP Hydrolysis'
    reaction.subsystem = 'ATP Hydrolysis'
    reaction.lower_bound = 0.  # This is the default
    reaction.upper_bound = 1000.  # This is the default

    reaction.add_metabolites({atp_SEOc: -1.0,
                              h2o_SEOc: -1.0,
                              adp_SEOc: 1.0,
                              pi_SEOc: 1.0,
                              h_SEOc: 1.0,
                              SEO_ATP_Transport: -1})

    model.add_reactions([reaction])

    print(reaction.name + ": " + str(reaction.check_mass_balance()))

    #Valerate_Transport_ATP

    #atp_SEOc + h2o_SEOc <-> adp_SEOc + pi_SEOc + h_SEOc

    reaction = Reaction('SEO_Valerate_Transport_ATP')
    reaction.name = 'Valerate Transport ATP Hydrolysis'
    reaction.subsystem = 'ATP Hydrolysis'
    reaction.lower_bound = 0.  # This is the default
    reaction.upper_bound = 1000.  # This is the default

    reaction.add_metabolites({atp_SEOc: -1.0,
                              h2o_SEOc: -1.0,
                              adp_SEOc: 1.0,
                              pi_SEOc: 1.0,
                              h_SEOc: 1.0,
                              ATP_TRANS_SEO: -1.0})

    model.add_reactions([reaction])

    print(reaction.name + ": " + str(reaction.check_mass_balance()))

    #Hexanoate_Transport_ATP

    #atp_SEOc + h2o_SEOc <-> adp_SEOc + pi_SEOc + h_SEOc

    reaction = Reaction('SEO_Hexanoate_Transport_ATP')
    reaction.name = 'Hexanoate Transport ATP Hydrolysis'
    reaction.subsystem = 'ATP Hydrolysis'
    reaction.lower_bound = 0.  # This is the default
    reaction.upper_bound = 1000.  # This is the default

    reaction.add_metabolites({atp_SEOc: -1.0,
                              h2o_SEOc: -1.0,
                              adp_SEOc: 1.0,
                              pi_SEOc: 1.0,
                              h_SEOc: 1.0,
                              ATP_TRANS_SEO: -1.0})

    model.add_reactions([reaction])

    print(reaction.name + ": " + str(reaction.check_mass_balance()))

    #Heptanoate_Transport_ATP

    #atp_SEOc + h2o_SEOc <-> adp_SEOc + pi_SEOc + h_SEOc

    reaction = Reaction('SEO_Heptanoate_Transport_ATP')
    reaction.name = 'Heptanoate Transport ATP Hydrolysis'
    reaction.subsystem = 'ATP Hydrolysis'
    reaction.lower_bound = 0.  # This is the default
    reaction.upper_bound = 1000.  # This is the default

    reaction.add_metabolites({atp_SEOc: -1.0,
                              h2o_SEOc: -1.0,
                              adp_SEOc: 1.0,
                              pi_SEOc: 1.0,
                              h_SEOc: 1.0,
                              ATP_TRANS_SEO: -1.0})

    model.add_reactions([reaction])

    print(reaction.name + ": " + str(reaction.check_mass_balance()))

    #Octanoate_Transport_ATP

    #atp_SEOc + h2o_SEOc <-> adp_SEOc + pi_SEOc + h_SEOc

    reaction = Reaction('SEO_Octanoate_Transport_ATP')
    reaction.name = 'Octanoate Transport ATP Hydrolysis'
    reaction.subsystem = 'ATP Hydrolysis'
    reaction.lower_bound = 0.  # This is the default
    reaction.upper_bound = 1000.  # This is the default

    reaction.add_metabolites({atp_SEOc: -1.0,
                              h2o_SEOc: -1.0,
                              adp_SEOc: 1.0,
                              pi_SEOc: 1.0,
                              h_SEOc: 1.0,
                              ATP_TRANS_SEO: -1.0})

    model.add_reactions([reaction])

    print(reaction.name + ": " + str(reaction.check_mass_balance()))

    #Lactate_Transport_ATP

    #atp_SEOc + h2o_SEOc <-> adp_SEOc + pi_SEOc + h_SEOc

    reaction = Reaction('SEO_Lactate_Transport_ATP')
    reaction.name = 'ATP Transport'
    reaction.subsystem = 'ATP Hydrolysis'
    reaction.lower_bound = 0.  # This is the default
    reaction.upper_bound = 1000.  # This is the default

    reaction.add_metabolites({atp_SEOc: -1.0,
                              h2o_SEOc: -1.0,
                              adp_SEOc: 1.0,
                              pi_SEOc: 1.0,
                              h_SEOc: 1.0,
                              ATP_TRANS_SEO: -1.0})

    model.add_reactions([reaction])

    print(reaction.name + ": " + str(reaction.check_mass_balance()))

    #Ethanol_Transport_ATP

    #atp_SEOc + h2o_SEOc <-> adp_SEOc + pi_SEOc + h_SEOc

    reaction = Reaction('SEO_Ethanol_Transport_ATP')
    reaction.name = 'Ethanol Transport ATP Hydrolysis'
    reaction.subsystem = 'ATP Hydrolysis'
    reaction.lower_bound = 0.  # This is the default
    reaction.upper_bound = 1000.  # This is the default

    reaction.add_metabolites({atp_SEOc: -1.0,
                              h2o_SEOc: -1.0,
                              adp_SEOc: 1.0,
                              pi_SEOc: 1.0,
                              h_SEOc: 1.0,
                              ATP_TRANS_SEO: -1.0})

    model.add_reactions([reaction])

    print(reaction.name + ": " + str(reaction.check_mass_balance()))

    #Proton_Transport_ATP

    #atp_SEOc + h2o_SEOc <-> adp_SEOc + pi_SEOc + h_SEOc

    reaction = Reaction('SEO_Proton_Transport_ATP')
    reaction.name = 'ATP Transport'
    reaction.subsystem = 'ATP Hydrolysis'
    reaction.lower_bound = 0.  # This is the default
    reaction.upper_bound = 1000.  # This is the default

    reaction.add_metabolites({atp_SEOc: -1.0,
                              h2o_SEOc: -1.0,
                              adp_SEOc: 1.0,
                              pi_SEOc: 1.0,
                              h_SEOc: 1.0,
                              ATP_TRANS_SEO: -1.0})

    model.add_reactions([reaction])

    print(reaction.name + ": " + str(reaction.check_mass_balance()))

    #SEO_Maintenance_ATP

    """reaction = Reaction('SEO_Maintenance_ATP')
    reaction.name = 'SEO_Maintenance'
    reaction.subsystem = 'ATP Hydrolysis'
    reaction.lower_bound = 0.  # This is the default
    reaction.upper_bound = 1000.  # This is the default

    reaction.add_metabolites({atp_SEOc: -1.0,
                              h2o_SEOc: -1.0,
                              adp_SEOc: 1.0,
                              pi_SEOc: 1.0,
                              h_SEOc: 1.0})

    model.add_reactions([reaction])

    print(reaction.name + ": " + str(reaction.check_mass_balance()))"""

    ##Gluconeogenesis

    # atp_SEOc + h2o_SEOc + pyr_SEOc <-> amp_SEOc + 2.0 h_SEOc + pep_SEOc + pi_SEOc

    amp_SEOc = Metabolite('amp_SEOc', formula='C10H12N5O7P', name='AMP', compartment='c', charge=-2)

    reaction = Reaction('SEO_PPS')
    reaction.name = 'Phosphoenolpyruvate synthase'
    reaction.subsystem = 'Gluconeogenesis'
    reaction.lower_bound = -1000.  # This is the default
    reaction.upper_bound = 1000.  # This is the default

    reaction.add_metabolites({atp_SEOc: -1.0,
                              h2o_SEOc: -1.0,
                              pyr_SEOc: -1.0,
                              amp_SEOc: 1.0,
                              h_SEOc: 2.0,
                              pep_SEOc: 1.0,
                              pi_SEOc: 1.0,
                              ATP_SLP_SEO: -1.0})

    model.add_reactions([reaction])

    print(reaction.name + ": " + str(reaction.check_mass_balance()))

    # fdp_SEOc + h2o_SEOc <-> f6p_SEOc + pi_SEOc

    reaction = Reaction('SEO_FBP')
    reaction.name = 'Fructose-bisphosphatase'
    reaction.subsystem = 'Gluconeogenesis'
    reaction.lower_bound = 0.  # This is the default
    reaction.upper_bound = 1000.  # This is the default

    reaction.add_metabolites({fdp_SEOc: -1.0,
                              h2o_SEOc: -1.0,
                              f6p_SEOc: 1.0,
                              pi_SEOc: 1.0})

    model.add_reactions([reaction])

    print(reaction.name + ": " + str(reaction.check_mass_balance()))

    for_SEOc = Metabolite('for_SEOc', formula='C1H1O2', name='Formate', compartment='c', charge=-1)

    # malate dehydrogenase
    mal__L_SEOc = Metabolite('mal__L_SEOc', formula='C4H4O5', name='L-Malate', compartment='c', charge=-2)

    reaction = Reaction('SEO_MDH')
    reaction.name = 'Malate dehydrogenase'
    reaction.subsystem = 'Propionate Production'
    reaction.lower_bound = -1000.  # This is the default
    reaction.upper_bound = 1000.  # This is the default

    reaction.add_metabolites({oaa_SEOc: -1.0,
                              nadh_SEOc: -1.0,
                              h_SEOc: -1.0,
                              nad_SEOc: 1.0,
                              mal__L_SEOc: 1.0})

    model.add_reactions([reaction])

    print(reaction.name + ": " + str(reaction.check_mass_balance()))

    # fumarate reductase NADH

    succ_SEOc = Metabolite('succ_SEOc', formula='C4H4O4', name='Succinate', compartment='c', charge=-2)
    fum_SEOc = Metabolite('fum_SEOc', formula='C4H2O4', name='Fumarate', compartment='c', charge=-2)

    reaction = Reaction('SEO_FRDx')
    reaction.name = 'Fumarate Reductase NADH'
    reaction.subsystem = 'Propionate Production'
    reaction.lower_bound = -1000.  # This is the default
    reaction.upper_bound = 1000.  # This is the default

    reaction.add_metabolites({fum_SEOc: -1.0,
                              nadh_SEOc: -1.0,
                              h_SEOc: -1.0,
                              nad_SEOc: 1.0,
                              succ_SEOc: 1.0})

    model.add_reactions([reaction])

    print(reaction.name + ": " + str(reaction.check_mass_balance()))

    # Bifurcated TCA Cycle

    # OAA to PEP

    # atp_SEOc + oaa_SEOc -> adp_SEOc + co2_SEOc + pep_SEOc

    reaction = Reaction('SEO_PPCK')
    reaction.name = 'Phosphoenolpyruvate carboxykinase'
    reaction.subsystem = 'TCA Cycle'
    reaction.lower_bound = 0.  # This is the default
    reaction.upper_bound = 1000.  # This is the default

    reaction.add_metabolites({atp_SEOc: -1.0,
                              oaa_SEOc: -1.0,
                              pep_SEOc: 1.0,
                              adp_SEOc: 1.0,
                              co2_SEOc: 1.0,
                              ATP_SLP_SEO: -1.0})

    model.add_reactions([reaction])

    print(reaction.name + ": " + str(reaction.check_mass_balance()))

    # Acetyl-CoA to OAA and Fumarate

    # co2_SEOc + h2o_SEOc + pep_SEOc <-> h_SEOc + oaa_SEOc + pi_SEOc

    reaction = Reaction('SEO_PPC')
    reaction.name = 'Phosphoenolpyruvate carboxylase'
    reaction.subsystem = 'TCA Cycle'
    reaction.lower_bound = 0.  # This is the default
    reaction.upper_bound = 1000.  # This is the default

    reaction.add_metabolites({co2_SEOc: -1.0,
                              h2o_SEOc: -1.0,
                              pep_SEOc: -1.0,
                              h_SEOc: 1.0,
                              oaa_SEOc: 1.0,
                              pi_SEOc: 1.0})

    model.add_reactions([reaction])

    print(reaction.name + ": " + str(reaction.check_mass_balance()))

    # accoa_SEOc + h2o_SEOc + oaa_SEOc -> cit_SEOc + coa_SEOc + h_SEOc

    cit_SEOc = Metabolite('cit_SEOc', formula='C6H5O7', name='Citrate', compartment='c', charge=-3)

    reaction = Reaction('SEO_CS')
    reaction.name = 'Citrate synthase'
    reaction.subsystem = 'TCA Cycle'
    reaction.lower_bound = -1000.  # This is the default
    reaction.upper_bound = 1000.  # This is the default

    reaction.add_metabolites({accoa_SEOc: -1.0,
                              h2o_SEOc: -1.0,
                              oaa_SEOc: -1.0,
                              cit_SEOc: 1.0,
                              coa_SEOc: 1.0,
                              h_SEOc: 1.0})

    model.add_reactions([reaction])

    print(reaction.name + ": " + str(reaction.check_mass_balance()))

    # accoa_SEOc + h2o_SEOc + oaa_SEOc -> cit_SEOc + coa_SEOc + h_SEOc

    icit_SEOc = Metabolite('icit_SEOc', formula='C6H5O7', name='Isocitrate', compartment='c', charge=-3)

    reaction = Reaction('SEO_ACONT')
    reaction.name = 'Aconitate hydratase'
    reaction.subsystem = 'TCA Cycle'
    reaction.lower_bound = -1000.  # This is the default
    reaction.upper_bound = 1000.  # This is the default

    reaction.add_metabolites({cit_SEOc: -1.0,
                              icit_SEOc: 1.0})

    model.add_reactions([reaction])

    print(reaction.name + ": " + str(reaction.check_mass_balance()))

    # icit_SEOc + nad_SEOc <-> akg_SEOc + co2_SEOc + nadh_SEOc

    akg_SEOc = Metabolite('akg_SEOc', formula='C5H4O5', name='2-Oxoglutarate', compartment='c', charge=-2)

    reaction = Reaction('SEO_ICDHx')
    reaction.name = 'Isocitrate dehydrogenase (NAD)'
    reaction.subsystem = 'TCA Cycle'
    reaction.lower_bound = -1000.  # This is the default
    reaction.upper_bound = 1000.  # This is the default

    reaction.add_metabolites({icit_SEOc: -1.0,
                              nad_SEOc: -1.0,
                              akg_SEOc: 1.0,
                              co2_SEOc: 1.0,
                              nadh_SEOc: 1.0})

    model.add_reactions([reaction])

    print(reaction.name + ": " + str(reaction.check_mass_balance()))

    # mal__L_SEOc + nad_SEOc <-> h_SEOc + nadh_SEOc + oaa_SEOc

    reaction = Reaction('SEO_MDH')
    reaction.name = 'Malate dehydrogenase'
    reaction.subsystem = 'TCA Cycle'
    reaction.lower_bound = -1000.  # This is the default
    reaction.upper_bound = 1000.  # This is the default

    reaction.add_metabolites({mal__L_SEOc: -1.0,
                              nad_SEOc: -1.0,
                              h_SEOc: 1.0,
                              nadh_SEOc: 1.0,
                              oaa_SEOc: 1.0})

    model.add_reactions([reaction])

    print(reaction.name + ": " + str(reaction.check_mass_balance()))

    # fum_SEOc + h2o_SEOc <-> mal__L_SEOc

    reaction = Reaction('SEO_FUM')
    reaction.name = 'Fumarase'
    reaction.subsystem = 'TCA Cycle'
    reaction.lower_bound = -1000.  # This is the default
    reaction.upper_bound = 1000.  # This is the default

    reaction.add_metabolites({fum_SEOc: -1.0,
                              h2o_SEOc: -1.0,
                              mal__L_SEOc: 1.0})

    model.add_reactions([reaction])

    print(reaction.name + ": " + str(reaction.check_mass_balance()))

    # ac_SEOc + atp_SEOc + coa_SEOc -> accoa_SEOc + amp_SEOc + ppi_SEOc

    ppi_SEOc = Metabolite('ppi_SEOc', formula='HO7P2', name='Diphosphate', compartment='c', charge=-3)

    reaction = Reaction('SEO_ACS')
    reaction.name = 'Acetyl-CoA synthetase'
    reaction.subsystem = 'Acetate metabolism'
    reaction.lower_bound = 0.  # This is the default
    reaction.upper_bound = 1000.  # This is the default

    reaction.add_metabolites({ac_SEOc: -1.0,
                              atp_SEOc: -1.0,
                              coa_SEOc: -1.0,
                              accoa_SEOc: 1.0,
                              amp_SEOc: 1.0,
                              ppi_SEOc: 1.0,
                              ATP_SLP_SEO: -1.0})

    model.add_reactions([reaction])

    print(reaction.name + ": " + str(reaction.check_mass_balance()))

    # NADH/ NADPH Conversions
    # atp_SEOc + nad_SEOc <-> adp_SEOc + h_SEOc + nadp_SEOc

    nadp_SEOc = Metabolite('nadp_SEOc', formula='C21H25N7O17P3', name='Nicotinamide adenine dinucleotide phosphate',
                           compartment='c', charge=-3)

    reaction = Reaction('SEO_NADK')
    reaction.name = 'NAD kinase'
    reaction.subsystem = 'NADH/ NADPH Conversions'
    reaction.lower_bound = -1000.  # This is the default
    reaction.upper_bound = 1000.  # This is the default

    reaction.add_metabolites({atp_SEOc: -1.0,
                              nad_SEOc: -1.0,
                              adp_SEOc: 1.0,
                              h_SEOc: 1.0,
                              nadp_SEOc: 1.0,
                              ATP_SLP_SEO: -1.0})

    model.add_reactions([reaction])

    print(reaction.name + ": " + str(reaction.check_mass_balance()))

    # nadh_SEOc + nadp_SEOc + 2.0 h_SEOi -> 2.0 h_SEOc + nad_SEOc + nadph_SEOc

    nadph_SEOc = Metabolite('nadph_SEOc', formula='C21H26N7O17P3',
                            name='Nicotinamide adenine dinucleotide phosphate - reduced', compartment='c', charge=-4)

    reaction = Reaction('SEO_THD2')
    reaction.name = 'NAD(P) transhydrogenase'
    reaction.subsystem = 'NADH/ NADPH Conversions'
    reaction.lower_bound = -1000.  # This is the default
    reaction.upper_bound = 1000.  # This is the default

    reaction.add_metabolites({nadh_SEOc: -1.0,
                              nadp_SEOc: -1.0,
                              h_SEOi: -2.0,
                              h_SEOc: 2.0,
                              nad_SEOc: 1.0,
                              nadph_SEOc: 1.0})

    model.add_reactions([reaction])

    print(reaction.name + ": " + str(reaction.check_mass_balance()))

    ##Nitrogen and Sulfur Import

    nh4_SEOe = Metabolite('nh4_SEOe', formula='H4N', name='H2O', compartment='e', charge=1)

    reaction = Reaction('SEO_EX_nh4')
    reaction.name = 'Ammonium Transport'
    reaction.subsystem = 'Transport'
    reaction.lower_bound = -1000.  # This is the default
    reaction.upper_bound = 1000.  # This is the default

    reaction.add_metabolites({nh4_e: SEO_Abnd,
                              nh4_SEOe: -1.0})

    model.add_reactions([reaction])

    print(reaction.name + ": " + str(reaction.check_mass_balance()))

    nh4_SEOc = Metabolite('nh4_SEOc', formula='H4N', name='H2O', compartment='c', charge=1)

    reaction = Reaction('SEO_nh4t')
    reaction.name = 'Ammonium Transport'
    reaction.subsystem = 'Transport'
    reaction.lower_bound = -1000.  # This is the default
    reaction.upper_bound = 1000.  # This is the default

    reaction.add_metabolites({nh4_SEOe: -1.0,
                              nh4_SEOc: 1.0})

    model.add_reactions([reaction])

    print(reaction.name + ": " + str(reaction.check_mass_balance()))

    # so4_e ->

    so4_SEOe = Metabolite('so4_SEOe', formula='O4S', name='Sulfate', compartment='e', charge=-2)

    reaction = Reaction('SEO_EX_so4')
    reaction.name = 'Sulfate Transport'
    reaction.subsystem = 'Transport'
    reaction.lower_bound = -1000.  # This is the default
    reaction.upper_bound = 1000.  # This is the default

    reaction.add_metabolites({so4_e: SEO_Abnd,
                              so4_SEOe: -1.0})

    model.add_reactions([reaction])

    print(reaction.name + ": " + str(reaction.check_mass_balance()))

    so4_SEOc = Metabolite('so4_SEOc', formula='O4S', name='Sulfate', compartment='c', charge=-2)

    reaction = Reaction('SEO_so4t')
    reaction.name = 'Sulfate Transport'
    reaction.subsystem = 'Transport'
    reaction.lower_bound = -1000.  # This is the default
    reaction.upper_bound = 1000.  # This is the default

    reaction.add_metabolites({so4_SEOe: -1.0,
                              so4_SEOc: 1.0})

    model.add_reactions([reaction])

    print(reaction.name + ": " + str(reaction.check_mass_balance()))

    ##AMP Conversion
    # amp_SEOc + atp_SEOc -> 2.0 adp_SEOc

    reaction = Reaction('SEO_ADK1')
    reaction.name = 'Adenylate kinase'
    reaction.subsystem = 'AMP Conversion'
    reaction.lower_bound = 0.  # This is the default
    reaction.upper_bound = 1000.  # This is the default

    reaction.add_metabolites({amp_SEOc: -1.0,
                              atp_SEOc: -1.0,
                              adp_SEOc: 2.0,
                              ATP_SLP_SEO: -1.0})

    model.add_reactions([reaction])

    print(reaction.name + ": " + str(reaction.check_mass_balance()))

    # h2o_SEOc + ppi_SEOc -> h_SEOc + 2.0 pi_SEOc

    reaction = Reaction('SEO_PPA')
    reaction.name = 'Inorganic diphosphatase'
    reaction.subsystem = 'AMP Conversion'
    reaction.lower_bound = 0.  # This is the default
    reaction.upper_bound = 1000.  # This is the default

    reaction.add_metabolites({h2o_SEOc: -1.0,
                              ppi_SEOc: -1.0,
                              pi_SEOc: 2.0,
                              h_SEOc: 1.0})

    model.add_reactions([reaction])

    print(reaction.name + ": " + str(reaction.check_mass_balance()))

    # pi_e ->
    pi_SEOe = Metabolite('pi_SEOe', formula='HO4P', name='Phosphate', compartment='SEOe', charge=-2)

    reaction = Reaction('SEO_EX_pi')
    reaction.name = 'Phosphate Exchange'
    reaction.subsystem = 'Exchange'
    reaction.lower_bound = -1000.  # This is the default
    reaction.upper_bound = 1000.  # This is the default

    reaction.add_metabolites({pi_e: SEO_Abnd,
                              pi_SEOe: -1})

    model.add_reactions([reaction])

    print(reaction.name + ": " + str(reaction.check_mass_balance()))

    reaction = Reaction('SEO_pit')
    reaction.name = 'Phosphate Transport'
    reaction.subsystem = 'Transport'
    reaction.lower_bound = -1000.  # This is the default
    reaction.upper_bound = 1000.  # This is the default

    reaction.add_metabolites({pi_SEOe: -1.0,
                              pi_SEOc: 1.0})

    model.add_reactions([reaction])

    print(reaction.name + ": " + str(reaction.check_mass_balance()))

    ##Biomass Reaction

    BIOMASS_SEO = Metabolite('Biomass_SEO', formula='', name='Biomass_SEO', compartment='e', charge=0)

    reaction = Reaction('SEO_BIOMASS')
    reaction.name = 'Biomass'
    reaction.subsystem = 'Biomass'
    reaction.lower_bound = 0.  # This is the default
    reaction.upper_bound = 1000.  # This is the default

    reaction.add_metabolites({akg_SEOc: -1.17,
                              oaa_SEOc: -2.06,
                              g6p_SEOc: -0.26,
                              g3p_SEOc: -1.58,
                              _3pg_SEOc: -1.31,
                              pyr_SEOc: -4.33,
                              pep_SEOc: -0.92,
                              accoa_SEOc: -3.06,
                              e4p_SEOc: -0.40,
                              r5p_SEOc: -0.35,
                              fum_SEOc: 0.37,
                              ac_SEOc: 0.43,
                              for_SEOc: 0.29,
                              atp_SEOc: -36.0,
                              nadph_SEOc: -19.39,
                              nadh_SEOc: 1.10,
                              nh4_SEOc: -8.62,
                              h_SEOc: 10.13,
                              adp_SEOc: 34.6,
                              pi_SEOc: 31.88,
                              ppi_SEOc: 4.74,
                              amp_SEOc: 1.4,
                              co2_SEOc: 3.54,
                              h2o_SEOc: -7.57,
                              coa_SEOc: 3.06,
                              nad_SEOc: -1.10,
                              nadp_SEOc: 19.39,
                              so4_SEOc: -0.21,
                              BIOMASS_SEO: 1,
                              ATP_BIOMASS_SEO: -36.0})

    model.add_reactions([reaction])

    print(reaction.name + ": " + str(reaction.check_mass_balance()))

    reaction = Reaction('SEO_EX_BIOMASS')
    reaction.name = 'SEO_Biomass Exchange'
    reaction.subsystem = 'Exchange'
    reaction.lower_bound = 0.  # This is the default
    reaction.upper_bound = 1000.  # This is the default

    reaction.add_metabolites({BIOMASS_SEO: -1.0,
                              BIOMASS_COMM_e: SEO_Abnd})

    model.add_reactions([reaction])

    print(reaction.name + ": " + str(reaction.check_mass_balance()))

    #Summarize Model Reactions and Metabolites
    print("Reactions: " + str(len(model.reactions)))
    print("Metabolites: " + str(len(model.metabolites)))
    print("Genes: " + str(len(model.genes)))

    ##SEO Transport Energy

    if TransEnergetics == True:

    ##Formate Transport Energy
        deltaG_trans_grad_Formate = R*(T+273.15)*(math.log(S_Formate/C_in_Formate))
        ATP_trans_Formate = -1*(deltaG_trans_grad_Formate + deltaG_pH)/ deltaG_ATP_Hydrolysis
        if ATP_trans_Formate > 0:
            Constraint_trans_Formate = model.problem.Constraint(model.reactions.SEO_Formate_Transport_ATP.flux_expression - ATP_trans_Formate* model.reactions.SEO_Formate_export.flux_expression, lb=0, ub=0)
            model.add_cons_vars(Constraint_trans_Formate)

    ##Acetate Transport Energy
        deltaG_trans_grad_Acetate = R*(T+273.15)*(math.log(S_Acetate/C_in_Acetate))
        ATP_trans_Acetate = -1*(deltaG_trans_grad_Acetate + deltaG_pH)/ deltaG_ATP_Hydrolysis
        if ATP_trans_Acetate > 0:
            Constraint_trans_Acetate = model.problem.Constraint(model.reactions.SEO_Acetate_Transport_ATP.flux_expression - ATP_trans_Acetate * model.reactions.SEO_Acetate_export.flux_expression, lb=0, ub=0)
            model.add_cons_vars(Constraint_trans_Acetate)

    ##Propionate Transport Energy
        deltaG_trans_grad_Propionate = R*(T+273.15)*(math.log(S_Propionate/C_in_Propionate))
        ATP_trans_Propionate = -1*(deltaG_trans_grad_Propionate + deltaG_pH)/ deltaG_ATP_Hydrolysis
        if ATP_trans_Propionate > 0:
            Constraint_trans_Propionate = model.problem.Constraint(model.reactions.SEO_Propionate_Transport_ATP.flux_expression - ATP_trans_Propionate* model.reactions.SEO_Propionate_export.flux_expression, lb=0, ub=0)
            model.add_cons_vars(Constraint_trans_Propionate)

    ##Butyrate Transport Energy
        deltaG_trans_grad_Butyrate = R*(T+273.15)*(math.log(S_Butyrate/C_in_Butyrate))
        ATP_trans_Butyrate = -1*(deltaG_trans_grad_Butyrate + deltaG_pH)/ deltaG_ATP_Hydrolysis
        if ATP_trans_Butyrate > 0:
            Constraint_trans_Butyrate = model.problem.Constraint(model.reactions.SEO_Butyrate_Transport_ATP.flux_expression - ATP_trans_Butyrate* model.reactions.SEO_Butyrate_export.flux_expression, lb=0, ub=0)
            model.add_cons_vars(Constraint_trans_Butyrate)

    ##Valerate Transport Energy
        deltaG_trans_grad_Valerate = R*(T+273.15)*(math.log(S_Valerate/C_in_Valerate))
        ATP_trans_Valerate = -1*(deltaG_trans_grad_Valerate + deltaG_pH)/ deltaG_ATP_Hydrolysis
        if ATP_trans_Valerate > 0:
            Constraint_trans_Valerate = model.problem.Constraint(model.reactions.SEO_Valerate_Transport_ATP.flux_expression - ATP_trans_Valerate* model.reactions.SEO_Valerate_export.flux_expression, lb=0, ub=0)
            model.add_cons_vars(Constraint_trans_Valerate)

    ##Hexanoate Transport Energy
        deltaG_trans_grad_Hexanoate = R*(T+273.15)*(math.log(S_Hexanoate/C_in_Hexanoate))
        ATP_trans_Hexanoate = -1*(deltaG_trans_grad_Hexanoate + deltaG_pH)/ deltaG_ATP_Hydrolysis
        if ATP_trans_Hexanoate > 0:
            Constraint_trans_Hexanoate = model.problem.Constraint(model.reactions.SEO_Hexanoate_Transport_ATP.flux_expression - ATP_trans_Hexanoate* model.reactions.SEO_Hexanoate_export.flux_expression, lb=0, ub=0)
            model.add_cons_vars(Constraint_trans_Hexanoate)

    ##Heptanoate Transport Energy
        deltaG_trans_grad_Heptanoate = R*(T+273.15)*(math.log(S_Heptanoate/C_in_Heptanoate))
        ATP_trans_Heptanoate = -1*(deltaG_trans_grad_Heptanoate + deltaG_pH)/ deltaG_ATP_Hydrolysis
        if ATP_trans_Heptanoate > 0:
            Constraint_trans_Heptanoate = model.problem.Constraint(model.reactions.SEO_Heptanoate_Transport_ATP.flux_expression - ATP_trans_Heptanoate* model.reactions.SEO_Heptanoate_export.flux_expression, lb=0, ub=0)
            model.add_cons_vars(Constraint_trans_Heptanoate)

    ##Octanoate Transport Energy
        deltaG_trans_grad_Octanoate = R*(T+273.15)*(math.log(S_Octanoate/C_in_Octanoate))
        ATP_trans_Octanoate = -1*(deltaG_trans_grad_Octanoate + deltaG_pH)/ deltaG_ATP_Hydrolysis
        if ATP_trans_Octanoate > 0:
            Constraint_trans_Octanoate = model.problem.Constraint(model.reactions.SEO_Octanoate_Transport_ATP.flux_expression - ATP_trans_Octanoate* model.reactions.SEO_Octanoate_export.flux_expression, lb=0, ub=0)
            model.add_cons_vars(Constraint_trans_Octanoate)

    ##Lactate Transport Energy
        deltaG_trans_grad_Lactate = R*(T+273.15)*(math.log(S_Lactate/C_in_Lactate))
        ATP_trans_Lactate = -1*(deltaG_trans_grad_Lactate + deltaG_pH)/ deltaG_ATP_Hydrolysis
        if ATP_trans_Lactate > 0:
            Constraint_trans_Lactate = model.problem.Constraint(model.reactions.SEO_Lactate_Transport_ATP.flux_expression - ATP_trans_Lactate* model.reactions.SEO_Lactate_export.flux_expression, lb=0, ub=0)
            model.add_cons_vars(Constraint_trans_Lactate)

    ##Proton Transport Energy
        S_H = 10*math.exp(-pH_out)
        C_in_H = 10*math.exp(-pH_in)
        deltaG_trans_grad_Proton = R*(T+273.15)*(math.log(S_H/C_in_H))
        ATP_trans_Proton = 1*(deltaG_trans_grad_Proton + deltaG_Sai)/ deltaG_ATP_Hydrolysis
        if ATP_trans_Proton > 0:
            Constraint_trans_Proton = model.problem.Constraint(model.reactions.SEO_Proton_Transport_ATP.flux_expression - ATP_trans_Proton* model.reactions.SEO_H_export.flux_expression, lb=0, ub=0)
            model.add_cons_vars(Constraint_trans_Proton)

    ##Ethanol Transport Energy
        deltaG_trans_grad_Ethanol = R*(T+273.15)*(math.log(S_Ethanol/C_in_Ethanol))
        ATP_trans_Ethanol = -1*(deltaG_trans_grad_Ethanol)/ deltaG_ATP_Hydrolysis
        if ATP_trans_Ethanol > 0:
            Constraint_trans_Ethanol = model.problem.Constraint(model.reactions.SEO_Ethanol_Transport_ATP.flux_expression - ATP_trans_Ethanol* model.reactions.SEO_Ethanol_export.flux_expression, lb=0, ub=0)
            model.add_cons_vars(Constraint_trans_Ethanol)

    #SEO ATP accounting
    reaction = Reaction('SEO_ATP_SLP')
    reaction.name = 'ATP produced via substrate-level phosphorylation'
    reaction.subsystem = 'Exchange'
    reaction.lower_bound = -1000.  # This is the default
    reaction.upper_bound = 1000.  # This is the default

    reaction.add_metabolites({ATP_SLP_SEO: -1.0,
                              ATP_SLP: SEO_Abnd})

    model.add_reactions([reaction])

    print(reaction.name + ": " + str(reaction.check_mass_balance()))

    reaction = Reaction('SEO_ATP_HYDRO')
    reaction.name = 'ATP (excess) consumed via hydrolysis'
    reaction.subsystem = 'Exchange'
    reaction.lower_bound = -1000.  # This is the default
    reaction.upper_bound = 1000.  # This is the default

    reaction.add_metabolites({ATP_HYDR_SEO: -1.0,
                              ATP_HYDR: SEO_Abnd})

    model.add_reactions([reaction])

    print(reaction.name + ": " + str(reaction.check_mass_balance()))

    reaction = Reaction('SEO_ATP_IMF')
    reaction.name = 'ATP produced via ion motive force '
    reaction.subsystem = 'Exchange'
    reaction.lower_bound = -1000.  # This is the default
    reaction.upper_bound = 1000.  # This is the default

    reaction.add_metabolites({ATP_IMF_SEO: -1.0,
                              ATP_IMF: SEO_Abnd})

    model.add_reactions([reaction])

    print(reaction.name + ": " + str(reaction.check_mass_balance()))

    reaction = Reaction('SEO_ATP_TRANS')
    reaction.name = 'ATP consumed for transport'
    reaction.subsystem = 'Exchange'
    reaction.lower_bound = -1000.  # This is the default
    reaction.upper_bound = 1000.  # This is the default

    reaction.add_metabolites({ATP_TRANS_SEO: -1.0,
                              ATP_TRANS: SEO_Abnd})

    model.add_reactions([reaction])

    print(reaction.name + ": " + str(reaction.check_mass_balance()))

    reaction = Reaction('SEO_ATP_BIOMASS')
    reaction.name = 'ATP consumed via biomass equation'
    reaction.subsystem = 'Exchange'
    reaction.lower_bound = -1000.  # This is the default
    reaction.upper_bound = 1000.  # This is the default

    reaction.add_metabolites({ATP_BIOMASS_SEO: -1.0,
                              ATP_BIOMASS: SEO_Abnd})

    model.add_reactions([reaction])

    print(reaction.name + ": " + str(reaction.check_mass_balance()))

    # Summarize Model Reactions and Metabolites
    print("Reactions: " + str(len(model.reactions)))
    print("Metabolites: " + str(len(model.metabolites)))
    print("Genes: " + str(len(model.genes)))

if SFO_Rel_Abnd > 0:

    ###Simple fermenting organisms###
    ATP_SLP_SFO = Metabolite('ATP_SLP_SFO', formula='', name='', compartment='SFOe', charge=0)
    ATP_IMF_SFO = Metabolite('ATP_IMF_SFO', formula='', name='', compartment='SFOe', charge=0)
    ATP_BIOMASS_SFO = Metabolite('ATP_BIOMASS_SFO', formula='', name='', compartment='SFOe', charge=0)
    ATP_HYDR_SFO = Metabolite('ATP_HYDR_SFO', formula='', name='', compartment='SFOe', charge=0)
    ATP_TRANS_SFO = Metabolite('ATP_TRANS_SFO', formula='', name='', compartment='SFOe', charge=0)

    #Xylan Degradation
    xyl4_SFOc = Metabolite('xyl4_SFOc',formula='C20H34O17',name='xyl4',compartment='SFOc', charge=0)

    xyl__D_SFOc = Metabolite('xyl__D_SFOc', formula='C5H10O5', name='xylose-D', compartment='SFOc', charge=0)

    h2o_SFOc = Metabolite('h2o_SFOc', formula='H2O', name='H2O', compartment='SFOc', charge=0)

    xyl__D_SFOe = Metabolite('xyl__D_SFOe', formula='C5H10O5', name='xylose-D', compartment='SFOe', charge=0)

    xyl4_SFOe = Metabolite('xyl4_SFOe', formula='C20H34O17', name='xyl4', compartment='SFOe', charge=0)

    #xy14_SFOe <-> xy14_e

    reaction = Reaction('SFO_EX_xyl4')
    reaction.name = 'SFO xyl4 exchange'
    reaction.subsystem = 'Exchange'
    reaction.lower_bound = -1000.  # This is the default
    reaction.upper_bound = 1000.  # This is the default

    reaction.add_metabolites({xyl4_e: SFO_Abnd,
                              xyl4_SFOe: -1})

    model.add_reactions([reaction])

    print(reaction.name + ": " + str(reaction.check_mass_balance()))

    #xy14_SFOe <-> xy1_SFOc

    reaction = Reaction('SFO_xyl4t')
    reaction.name = 'Xylan Transport'
    reaction.subsystem = 'Complex Carbohydrate Degradation'
    reaction.lower_bound = 0.  # This is the default
    reaction.upper_bound = 1000.  # This is the default

    reaction.add_metabolites({xyl4_SFOe: -1.0,
                              xyl4_SFOc: 1.0})

    model.add_reactions([reaction])

    #xy14_SFOc + 3.0 h2o_SFOc <-> 4.0 xyl__D_SFOc

    print(reaction.name + ": " + str(reaction.check_mass_balance()))

    reaction = Reaction('SFO_C5Hyd')
    reaction.name = 'Xylan Hydrolysis'
    reaction.subsystem = 'Complex Carbohydrate Degradation'
    reaction.lower_bound = 0.  # This is the default
    reaction.upper_bound = 1000.  # This is the default

    reaction.add_metabolites({xyl4_SFOc: -1.0,
                              h2o_SFOc: -3.0,
                              xyl__D_SFOc: 4.0})

    model.add_reactions([reaction])

    print(reaction.name + ": " + str(reaction.check_mass_balance()))

    #Glucan Degradation

    glc4_SFOc = Metabolite('glc4_SFOc',formula='C24H22O21',name='glucan',compartment='SFOc', charge=0)

    glc4_SFOe = Metabolite('glc4_SFOe',formula='C24H22O21',name='glucan',compartment='SFOe', charge=0)

    glc__D_SFOc = Metabolite('glc__D_SFOc', formula='C6H12O6',name='D-Glucose',compartment='SFOc', charge=0)

    glc__D_SFOe = Metabolite('glc__D_SFOe', formula='C6H12O6',name='D-Glucose',compartment='SFOe', charge=0)

    #glc4_SFOe <-> glc4_e

    reaction = Reaction('SFO_EX_glc4')
    reaction.name = 'SFO glc4 exchange'
    reaction.subsystem = 'Exchange'
    reaction.lower_bound = -1000.  # This is the default
    reaction.upper_bound = 1000.  # This is the default

    reaction.add_metabolites({glc4_SFOe: -1.0,
                              glc4_e: SFO_Abnd})

    model.add_reactions([reaction])

    print(reaction.name + ": " + str(reaction.check_mass_balance()))

    #glc4_SFOe <-> glc4_SFOc

    reaction = Reaction('SFO_glc4t')
    reaction.name = 'Glucan Transport'
    reaction.subsystem = 'Complex Carbohydrate Degradation'
    reaction.lower_bound = 0.  # This is the default
    reaction.upper_bound = 1000.  # This is the default

    reaction.add_metabolites({glc4_SFOe: -1.0,
                              glc4_SFOc: 1.0})

    model.add_reactions([reaction])

    print(reaction.name + ": " + str(reaction.check_mass_balance()))

    #glc4_SFOc + h2o_SFOc <-> glc__D_SFOc

    h2o_SFOc = Metabolite('h2o_SFOc', formula='H2O', name='H2O', compartment='SFOc', charge=0)

    reaction = Reaction('SFO_C6Hyd')
    reaction.name = 'Glucan Hydrolysis'
    reaction.subsystem = 'Complex Carbohydrate Degradation'
    reaction.lower_bound = 0.  # This is the default
    reaction.upper_bound = 1000.  # This is the default

    reaction.add_metabolites({glc4_SFOc: -1.0,
                              h2o_SFOc: -3.0,
                              glc__D_SFOc: 4.0})

    model.add_reactions([reaction])

    print(reaction.name + ": " + str(reaction.check_mass_balance()))

    ##Pentose Utilization

    #xyl__D_SFOe <-> xyl__D_e

    reaction = Reaction('SFO_EX_xyl__D')
    reaction.name = 'SFO xyl exchange'
    reaction.subsystem = 'Exchange'
    reaction.lower_bound = -1000.  # This is the default
    reaction.upper_bound = 1000.  # This is the default

    reaction.add_metabolites({xyl__D_SFOe: -1.0,
                              xyl__D_e: SFO_Abnd})

    model.add_reactions([reaction])

    print(reaction.name + ": " + str(reaction.check_mass_balance()))

    #xyl__D_SFOe <-> xyl__D_SFOc

    reaction = Reaction('SFO_XYLt')
    reaction.name = 'D xylose transport'
    reaction.subsystem = 'Pentose Utilization'
    reaction.lower_bound = 0.  # This is the default
    reaction.upper_bound = 1000.  # This is the default

    reaction.add_metabolites({xyl__D_SFOe: -1.0,
                              xyl__D_SFOc: 1.0})

    model.add_reactions([reaction])
    print(reaction.name + ": " + str(reaction.check_mass_balance()))

    #atp_SFOc + h2o_SFOc + xyl__D_SFOe <-> adp_SFOc + h_SFOc + pi_SFOc + xyl__D_SFOc

    atp_SFOc = Metabolite('atp_SFOc', formula='C10H12N5O13P3', name='ATP', compartment='SFOc', charge=-4)
    adp_SFOc = Metabolite('adp_SFOc', formula='C10H12N5O10P2', name='ADP', compartment='SFOc', charge=-3)
    h_SFOc = Metabolite('h_SFOc', formula='H', name='H+', compartment='SFOc', charge=1)
    pi_SFOc = Metabolite('pi_SFOc', formula='HO4P', name='xylose-D', compartment='SFOc', charge=-2)

    reaction = Reaction('SFO_XYLabc')
    reaction.name = 'D-xylose transport via ABC system'
    reaction.subsystem = 'Pentose Utilization'
    reaction.lower_bound = 0.  # This is the default
    reaction.upper_bound = 1000.  # This is the default

    reaction.add_metabolites({atp_SFOc: -1.0,
                              h2o_SFOc: -1.0,
                              xyl__D_SFOe: -1.0,
                              adp_SFOc: 1.0,
                              h_SFOc: 1.0,
                              pi_SFOc: 1.0,
                              xyl__D_SFOc: 1.0,
                              ATP_SLP_SFO: -1.0})

    model.add_reactions([reaction])

    print(reaction.name + ": " + str(reaction.check_mass_balance()))

    #xyl__D_SFOc <-> xylu__D_SFOc

    xylu__D_SFOc = Metabolite('xylu__D_SFOc', formula='C5H10O5', name='D-xylulose', compartment='SFOc', charge=0)

    reaction = Reaction('SFO_XYLI1')
    reaction.name = 'Xylose isomerase'
    reaction.subsystem = 'Pentose Utilization'
    reaction.lower_bound = -1000.  # This is the default
    reaction.upper_bound = 1000.  # This is the default

    reaction.add_metabolites({xyl__D_SFOc: -1.0,
                              xylu__D_SFOc: 1.0})

    model.add_reactions([reaction])

    print(reaction.name + ": " + str(reaction.check_mass_balance()))

    #atp_SFOc + xylu__D_SFOc <-> adp_SFOc + h_SFOc + xu5p__D_SFOc

    xu5p__D_SFOc = Metabolite('xu5p__D_SFOc', formula='C5H9O8P', name='D-Xylulose 5-phosphate', compartment='SFOc', charge=-2)

    reaction = Reaction('SFO_XYLK')
    reaction.name = 'Xylulokinase'
    reaction.subsystem = 'Pentose Utilization'
    reaction.lower_bound = 0.  # This is the default
    reaction.upper_bound = 1000.  # This is the default

    reaction.add_metabolites({atp_SFOc: -1.0,
                              xylu__D_SFOc: -1.0,
                              adp_SFOc: 1.0,
                              h_SFOc: 1.0,
                              xu5p__D_SFOc: 1.0,
                              ATP_SLP_SFO: -1.0})

    model.add_reactions([reaction])

    print(reaction.name + ": " + str(reaction.check_mass_balance()))

    ###Phosphoketolase

    #pi_SFOc + xu5p__D_SFOc <-> actp_SFOc + g3p_SFOc + h2o_SFOc

    actp_SFOc = Metabolite('actp_SFOc', formula='C2H3O5P', name='Acetyl phosphate', compartment='SFOc', charge=-2)
    g3p_SFOc = Metabolite('g3p_SFOc', formula='C3H5O6P', name='Glyceraldehyde 3-phosphate', compartment='SFOc', charge=-2)

    reaction = Reaction('SFO_PKETX')
    reaction.name = 'Phosphoketolase (xylulose-5-phosphate utilizing)'
    reaction.subsystem = 'Pentose Utilization'
    reaction.lower_bound = 0.  # This is the default
    reaction.upper_bound = 1000.  # This is the default

    reaction.add_metabolites({pi_SFOc: -1.0,
                              xu5p__D_SFOc: -1.0,
                              actp_SFOc: 1.0,
                              g3p_SFOc: 1.0,
                              h2o_SFOc: 1.0})

    model.add_reactions([reaction])

    print(reaction.name + ": " + str(reaction.check_mass_balance()))

    ##Pentose Phosphate Pathway

    #ru5p__D_SFOc <-> xu5p__D_SFOc

    ru5p__D_SFOc = Metabolite('ru5p__D_SFOc', formula='C5H9O8P', name='D-Ribulose 5-phosphate', compartment='SFOc', charge=-2)

    reaction = Reaction('SFO_RPE')
    reaction.name = 'Ribulose 5-phosphate 3-epimerase'
    reaction.subsystem = 'Pentose Utilization'
    reaction.lower_bound = -1000.  # This is the default
    reaction.upper_bound = 1000.  # This is the default

    reaction.add_metabolites({ru5p__D_SFOc: -1.0,
                              xu5p__D_SFOc: 1.0})


    model.add_reactions([reaction])

    print(reaction.name + ": " + str(reaction.check_mass_balance()))

    #r5p_SFOc <-> ru5p__D_SFOc

    r5p_SFOc = Metabolite('r5p_SFOc', formula='C5H9O8P', name='Alpha-D-Ribose 5-phosphate', compartment='SFOc', charge=-2)

    reaction = Reaction('SFO_RPI')
    reaction.name = 'Ribose-5-phosphate isomerase'
    reaction.subsystem = 'Pentose Utilization'
    reaction.lower_bound = -1000.  # This is the default
    reaction.upper_bound = 1000.  # This is the default

    reaction.add_metabolites({r5p_SFOc: -1.0,
                              ru5p__D_SFOc: 1.0})

    model.add_reactions([reaction])

    print(reaction.name + ": " + str(reaction.check_mass_balance()))

    #r5p_SFOc + xu5p__D_SFOc <-> g3p_SFOc + s7p_SFOc

    s7p_SFOc = Metabolite('s7p_SFOc', formula='C7H13O10P', name='Sedoheptulose 7-phosphate', compartment='SFOc', charge=-2)

    reaction = Reaction('SFO_TKT1')
    reaction.name = 'Transketolase 1'
    reaction.subsystem = 'Pentose Utilization'
    reaction.lower_bound = -1000.  # This is the default
    reaction.upper_bound = 1000.  # This is the default

    reaction.add_metabolites({r5p_SFOc: -1.0,
                              xu5p__D_SFOc: -1.0,
                              g3p_SFOc: 1.0,
                              s7p_SFOc: 1.0})

    model.add_reactions([reaction])

    print(reaction.name + ": " + str(reaction.check_mass_balance()))

    #g3p_SFOc + s7p_SFOc <-> e4p_SFOc + f6p_SFOc

    f6p_SFOc = Metabolite('f6p_SFOc', formula='C6H11O9P', name='D-Fructose 6-phosphate', compartment='SFOc', charge=-2)
    e4p_SFOc = Metabolite('e4p_SFOc', formula='C4H7O7P', name='D-Erythrose 4-phosphate', compartment='SFOc', charge=-2)

    reaction = Reaction('SFO_TALA')
    reaction.name = 'Transaldolase'
    reaction.subsystem = 'Pentose Utilization'
    reaction.lower_bound = -1000.  # This is the default
    reaction.upper_bound = 1000.  # This is the default

    reaction.add_metabolites({g3p_SFOc: -1.0,
                              s7p_SFOc: -1.0,
                              e4p_SFOc: 1.0,
                              f6p_SFOc: 1.0})

    model.add_reactions([reaction])

    print(reaction.name + ": " + str(reaction.check_mass_balance()))

    #e4p_SFOc + xu5p__D_SFOc <-> f6p_SFOc + g3p_SFOc

    reaction = Reaction('SFO_TKT2')
    reaction.name = 'Transketolase 2'
    reaction.subsystem = 'Pentose Utilization'
    reaction.lower_bound = -1000.  # This is the default
    reaction.upper_bound = 1000.  # This is the default

    reaction.add_metabolites({e4p_SFOc: -1.0,
                              xu5p__D_SFOc: -1.0,
                              f6p_SFOc: 1.0,
                              g3p_SFOc: 1.0})

    model.add_reactions([reaction])

    print(reaction.name + ": " + str(reaction.check_mass_balance()))

    #Glucose Utilization

    #glc__D_SFOe <-> glc__D_e

    reaction = Reaction('SFO_EX_glc__D')
    reaction.name = 'SFO glc exchange'
    reaction.subsystem = 'Exchange'
    reaction.lower_bound = -1000.  # This is the default
    reaction.upper_bound = 1000.  # This is the default

    reaction.add_metabolites({glc__D_e: SFO_Abnd,
                              glc__D_SFOe: -1.0})

    model.add_reactions([reaction])

    print(reaction.name + ": " + str(reaction.check_mass_balance()))

    #glc__D_SFOe <-> glc__D_SFOc

    reaction = Reaction('SFO_GLCt')
    reaction.name = 'D glucose transport'
    reaction.subsystem = 'Hexose Utilization'
    reaction.lower_bound = 0.  # This is the default
    reaction.upper_bound = 1000.  # This is the default

    reaction.add_metabolites({glc__D_SFOe: -1.0,
                              glc__D_SFOc: 1.0})

    model.add_reactions([reaction])

    print(reaction.name + ": " + str(reaction.check_mass_balance()))

    #atp_SFOc + h2o_SFOc + glc__D_e <-> adp_SFOc + h_SFOc + pi_SFOc + glc__D_SFOc

    reaction = Reaction('SFO_GLCabc')
    reaction.name = 'D-glucose transport via ABC system'
    reaction.subsystem = 'Hexose Utilization'
    reaction.lower_bound = 0.  # This is the default
    reaction.upper_bound = 1000.  # This is the default

    reaction.add_metabolites({atp_SFOc: -1.0,
                              h2o_SFOc: -1.0,
                              glc__D_SFOe: -1.0,
                              adp_SFOc: 1.0,
                              h_SFOc: 1.0,
                              pi_SFOc: 1.0,
                              glc__D_SFOc: 1.0,
                              ATP_SLP_SFO: -1.0})

    model.add_reactions([reaction])

    print(reaction.name + ": " + str(reaction.check_mass_balance()))

    #atp_SFOc + glc__D_SFOc <-> adp_SFOc + g6p_SFOc + h_SFOc

    g6p_SFOc = Metabolite('g6p_SFOc', formula='C6H11O9P', name='D-Glucose 6-phosphate', compartment='SFOc', charge=-2)

    reaction = Reaction('SFO_HEX1')
    reaction.name = 'Hexokinase (D-glucose:ATP)'
    reaction.subsystem = 'Hexose Utilization'
    reaction.lower_bound = 0.  # This is the default
    reaction.upper_bound = 1000.  # This is the default

    reaction.add_metabolites({atp_SFOc: -1.0,
                              glc__D_SFOc: -1.0,
                              adp_SFOc: 1.0,
                              g6p_SFOc: 1.0,
                              h_SFOc: 1.0,
                              ATP_SLP_SFO: -1.0})

    model.add_reactions([reaction])

    print(reaction.name + ": " + str(reaction.check_mass_balance()))

    #g6p_SFOc <-> f6p_SFOc

    reaction = Reaction('SFO_PGI')
    reaction.name = 'Glucose-6-phosphate isomerase'
    reaction.subsystem = 'Hexose Utilization'
    reaction.lower_bound = -1000.  # This is the default
    reaction.upper_bound = 1000.  # This is the default

    reaction.add_metabolites({g6p_SFOc: -1.0,
                              f6p_SFOc: 1.0})

    model.add_reactions([reaction])

    print(reaction.name + ": " + str(reaction.check_mass_balance()))

    #Phosphoketolase

    #f6p_SFOc + pi_SFOc <-> actp_SFOc + e4p_SFOc + h2o_SFOc

    reaction = Reaction('SFO_PKETF')
    reaction.name = 'Phosphoketolase (fructose-6-phosphate utilizing)'
    reaction.subsystem = 'Phosphoketolase'
    reaction.lower_bound = 0.  # This is the default
    reaction.upper_bound = 1000.  # This is the default

    reaction.add_metabolites({f6p_SFOc: -1.0,
                              pi_SFOc: -1.0,
                              actp_SFOc: 1.0,
                              e4p_SFOc: 1.0,
                              h2o_SFOc: 1.0})

    model.add_reactions([reaction])

    print(reaction.name + ": " + str(reaction.check_mass_balance()))

    ##Upper Glycolysis

    #atp_SFOc + f6p_SFOc <-> adp_SFOc + fdp_SFOc + h_SFOc

    fdp_SFOc = Metabolite('fdp_SFOc', formula='C6H10O12P2', name='D-Fructose 1,6-bisphosphate', compartment='SFOc', charge=-4)

    reaction = Reaction('SFO_PFK')
    reaction.name = 'Phosphofructokinase'
    reaction.subsystem = 'Upper Glycolysis'
    reaction.lower_bound = 0.  # This is the default
    reaction.upper_bound = 1000.  # This is the default

    reaction.add_metabolites({atp_SFOc: -1.0,
                              f6p_SFOc: -1.0,
                              adp_SFOc: 1.0,
                              fdp_SFOc: 1.0,
                              h_SFOc: 1.0,
                              ATP_SLP_SFO: -1.0})

    model.add_reactions([reaction])

    print(reaction.name + ": " + str(reaction.check_mass_balance()))

    #fdp_SFOc <-> dhap_SFOc + g3p_SFOc

    dhap_SFOc = Metabolite('dhap_SFOc', formula='C3H5O6P', name='Dihydroxyacetone phosphate', compartment='SFOc', charge=-2)

    reaction = Reaction('SFO_FBA')
    reaction.name = 'Fructose-bisphosphate aldolase'
    reaction.subsystem = 'Upper Glycolysis'
    reaction.lower_bound = -1000.  # This is the default
    reaction.upper_bound = 1000.  # This is the default

    reaction.add_metabolites({fdp_SFOc: -1.0,
                              dhap_SFOc: 1.0,
                              g3p_SFOc: 1.0})

    model.add_reactions([reaction])

    print(reaction.name + ": " + str(reaction.check_mass_balance()))

    #dhap_SFOc <-> g3p_SFOc

    dhap_SFOc = Metabolite('dhap_SFOc', formula='C3H5O6P', name='Dihydroxyacetone phosphate', compartment='SFOc', charge=-2)

    reaction = Reaction('SFO_TPI')
    reaction.name = 'Triose-phosphate isomerase'
    reaction.subsystem = 'Upper Glycolysis'
    reaction.lower_bound = -1000.  # This is the default
    reaction.upper_bound = 1000.  # This is the default

    reaction.add_metabolites({dhap_SFOc: -1.0,
                              g3p_SFOc: 1.0})

    model.add_reactions([reaction])

    print(reaction.name + ": " + str(reaction.check_mass_balance()))

    ##Lower Glycolysis

    #g3p_SFOc + nad_SFOc + pi_SFOc <-> 13dpg_SFOc + h_SFOc + nadh_SFOc

    nad_SFOc = Metabolite('nad_SFOc', formula='C21H26N7O14P2', name='Nicotinamide adenine dinucleotide', compartment='SFOc', charge=-1)
    nadh_SFOc = Metabolite('nadh_SFOc', formula='C21H27N7O14P2', name='Nicotinamide adenine dinucleotide - reduced', compartment='SFOc', charge=-2)
    _13dpg_SFOc = Metabolite('_13dpg_SFOc', formula='C3H4O10P2', name='3-Phospho-D-glyceroyl phosphate', compartment='SFOc', charge=-4)

    reaction = Reaction('SFO_GAPD')
    reaction.name = 'Glyceraldehyde-3-phosphate dehydrogenase'
    reaction.subsystem = 'Lower Glycolysis'
    reaction.lower_bound = -1000.  # This is the default
    reaction.upper_bound = 1000.  # This is the default

    reaction.add_metabolites({g3p_SFOc: -1.0,
                              nad_SFOc: -1.0,
                              pi_SFOc: -1.0,
                              _13dpg_SFOc: 1.0,
                              h_SFOc: 1.0,
                              nadh_SFOc: 1.0})

    model.add_reactions([reaction])

    print(reaction.name + ": " + str(reaction.check_mass_balance()))

    #3pg_SFOc + atp_SFOc <-> 13dpg_SFOc + adp_SFOc

    _3pg_SFOc = Metabolite('_3pg_SFOc', formula='C3H4O7P', name='3-Phospho-D-glycerate', compartment='SFOc', charge=-3)

    reaction = Reaction('SFO_PGK')
    reaction.name = 'Phosphoglycerate kinase'
    reaction.subsystem = 'Lower Glycolysis'
    reaction.lower_bound = -1000.  # This is the default
    reaction.upper_bound = 1000.  # This is the default

    reaction.add_metabolites({_3pg_SFOc: -1.0,
                              atp_SFOc: -1.0,
                              _13dpg_SFOc: 1.0,
                              adp_SFOc: 1.0,
                              ATP_SLP_SFO: -1.0})

    model.add_reactions([reaction])

    print(reaction.name + ": " + str(reaction.check_mass_balance()))

    #2pg_SFOc <-> 3pg_SFOc

    _2pg_SFOc = Metabolite('_2pg_SFOc', formula='C3H4O7P', name='2-Phospho-D-glycerate', compartment='SFOc', charge=-3)

    reaction = Reaction('SFO_PGM')
    reaction.name = 'Phosphoglycerate mutase'
    reaction.subsystem = 'Lower Glycolysis'
    reaction.lower_bound = -1000.  # This is the default
    reaction.upper_bound = 1000.  # This is the default

    reaction.add_metabolites({_2pg_SFOc: -1.0,
                              _3pg_SFOc: 1.0})

    model.add_reactions([reaction])

    print(reaction.name + ": " + str(reaction.check_mass_balance()))

    #2pg_SFOc <-> h2o_SFOc + pep_SFOc

    pep_SFOc = Metabolite('pep_SFOc', formula='C3H2O6P', name='Phosphoenolpyruvate', compartment='SFOc', charge=-3)

    reaction = Reaction('SFO_ENO')
    reaction.name = 'Enolase'
    reaction.subsystem = 'Lower Glycolysis'
    reaction.lower_bound = -1000.  # This is the default
    reaction.upper_bound = 1000.  # This is the default

    reaction.add_metabolites({_2pg_SFOc: -1.0,
                              h2o_SFOc: 1.0,
                              pep_SFOc: 1.0})

    model.add_reactions([reaction])

    print(reaction.name + ": " + str(reaction.check_mass_balance()))

    #adp_SFOc + h_SFOc + pep_SFOc <-> atp_SFOc + pyr_SFOc

    pyr_SFOc = Metabolite('pyr_SFOc', formula='C3H3O3', name='Pyruvate', compartment='SFOc', charge=-1)

    reaction = Reaction('SFO_PYK')
    reaction.name = 'Pyruvate kinase'
    reaction.subsystem = 'Lower Glycolysis'
    reaction.lower_bound = -1000.  # This is the default
    reaction.upper_bound = 1000.  # This is the default

    reaction.add_metabolites({adp_SFOc: -1.0,
                              h_SFOc: -1.0,
                              pep_SFOc: -1.0,
                              atp_SFOc: 1.0,
                              pyr_SFOc: 1.0,
                              ATP_SLP_SFO: 1.0})

    model.add_reactions([reaction])

    print(reaction.name + ": " + str(reaction.check_mass_balance()))

    ##Lactate Metabolism

    #lac__D_SFOc + nad_SFOc <-> h_SFOc + nadh_SFOc + pyr_SFOc

    lac__D_SFOc = Metabolite('lac__D_SFOc', formula='C3H5O3', name='D-Lactate', compartment='SFOc', charge=-1)

    reaction = Reaction('SFO_LDH-D')
    reaction.name = 'D-lactate dehydrogenase'
    reaction.subsystem = 'Lactate metabolism'
    reaction.lower_bound = -1000.  # This is the default
    reaction.upper_bound = 1000.  # This is the default

    reaction.add_metabolites({lac__D_SFOc: -1.0,
                              nad_SFOc: -1.0,
                              h_SFOc: 1.0,
                              nadh_SFOc: 1.0,
                              pyr_SFOc: 1.0})

    model.add_reactions([reaction])

    print(reaction.name + ": " + str(reaction.check_mass_balance()))

    ##Acetate Metabolism

    #ac_SFOc + atp_SFOc <-> actp_SFOc + adp_SFOc

    ac_SFOc = Metabolite('ac_SFOc', formula='C2H3O2', name='Acetate', compartment='SFOc', charge=-1)

    reaction = Reaction('SFO_ACKr')
    reaction.name = 'Acetate kinase'
    reaction.subsystem = 'Acetate Metabolism'
    reaction.lower_bound = -1000.  # This is the default
    reaction.upper_bound = 1000.  # This is the default

    reaction.add_metabolites({ac_SFOc: -1.0,
                             atp_SFOc: -1.0,
                             actp_SFOc: 1.0,
                             adp_SFOc: 1.0,
                             ATP_SLP_SFO: -1.0})

    model.add_reactions([reaction])

    print(reaction.name + ": " + str(reaction.check_mass_balance()))

    #accoa_SFOc + pi_SFOc <-> actp_SFOc + coa_SFOc

    accoa_SFOc = Metabolite('accoa_SFOc', formula='C23H34N7O17P3S', name='Acetyl-CoA', compartment='SFOc', charge=-4)
    coa_SFOc = Metabolite('coa_SFOc', formula='C21H32N7O16P3S', name='Coenzyme A', compartment='SFOc', charge=-4)

    reaction = Reaction('SFO_PTAr')
    reaction.name = 'Phosphotransacetylase'
    reaction.subsystem = 'Acetate Metabolism'
    reaction.lower_bound = -1000.  # This is the default
    reaction.upper_bound = 1000.  # This is the default

    reaction.add_metabolites({accoa_SFOc: -1.0,
                              pi_SFOc: -1.0,
                              actp_SFOc: 1.0,
                              coa_SFOc: 1.0})

    model.add_reactions([reaction])

    print(reaction.name + ": " + str(reaction.check_mass_balance()))

    #accoa_SFOc + h2o_SFOc -> ac_SFOc + coa_SFOc + h_SFOc

    reaction = Reaction('SFO_ACOAH')
    reaction.name = 'Acteyl-CoA hydrolase'
    reaction.subsystem = 'Acetate Metabolism'
    reaction.lower_bound = 0.  # This is the default
    reaction.upper_bound = 1000.  # This is the default

    reaction.add_metabolites({accoa_SFOc: -1.0,
                              h2o_SFOc: -1.0,
                              ac_SFOc: 1.0,
                              coa_SFOc: 1.0,
                              h_SFOc: 1.0})

    model.add_reactions([reaction])

    print(reaction.name + ": " + str(reaction.check_mass_balance()))

    #Pyruvate Oxidation

    #coa_SFOc + nad_SFOc + pyr_SFOc <-> accoa_SFOc + co2_SFOc + nadh_SFOc

    reaction = Reaction('SFO_PDH')

    #This reaction differs from BiGG database because a different ferredoxin is used and H+ is a product for mass and charge balance

    co2_SFOc = Metabolite('co2_SFOc', formula='CO2', name='CO2', compartment='SFOc', charge= 0)

    reaction.name = 'Pyruvate dehdyrogenase'
    reaction.subsystem = 'Pyruvate Oxidation'
    reaction.lower_bound = 0.  # This is the default
    reaction.upper_bound = 1000.  # This is the default

    reaction.add_metabolites({coa_SFOc: -1.0,
                              pyr_SFOc: -1.0,
                              nad_SFOc: -1.0,
                              accoa_SFOc: 1.0,
                              co2_SFOc: 1.0,
                              nadh_SFOc: 1.0})

    model.add_reactions([reaction])

    print(reaction.name + ": " + str(reaction.check_mass_balance()))

    ##Ethanol Metabolism

    #etoh_SFOc + nad_SFOc <-> acald_SFOc + h_SFOc + nadh_SFOc

    etoh_SFOc = Metabolite('etoh_SFOc', formula='C2H6O', name='Ethanol',compartment='SFOc', charge=0)
    acald_SFOc = Metabolite('acald_SFOc',formula='C2H4O', name='Acetaldehyde',compartment='SFOc', charge=0)

    reaction = Reaction('SFO_ALCD2x')
    reaction.name = 'Alcohol dehydrogenase (ethanol)'
    reaction.subsystem = 'Ethanol Utilization'
    reaction.lower_bound = -1000.  # This is the default
    reaction.upper_bound = 1000.  # This is the default

    reaction.add_metabolites({etoh_SFOc: -1.0,
                              nad_SFOc: -1.0,
                              acald_SFOc: 1.0,
                              h_SFOc: 1.0,
                              nadh_SFOc: 1.0})

    model.add_reactions([reaction])

    print(reaction.name + ": " + str(reaction.check_mass_balance()))

    #acald_SFOc + coa_SFOc + nad_SFOc <-> accoa_SFOc + h_SFOc + nadh_SFOc

    reaction = Reaction('SFO_ACALD')
    reaction.name = 'Acetaldehyde dehydrogenase (acetylating)'
    reaction.subsystem = 'Ethanol Utilization'
    reaction.lower_bound = -1000.  # This is the default
    reaction.upper_bound = 1000.  # This is the default

    reaction.add_metabolites({acald_SFOc: -1.0,
                              coa_SFOc: -1.0,
                              nad_SFOc: -1.0,
                              accoa_SFOc: 1.0,
                              h_SFOc: 1.0,
                              nadh_SFOc: 1.0})

    model.add_reactions([reaction])

    print(reaction.name + ": " + str(reaction.check_mass_balance()))

    #Glycerol Utilization

    #glyc_SFOe <-> glyc_e

    glyc_SFOe = Metabolite('glyc_SFOe', formula='C3H8O3', name='Glycerol', compartment='SFOe', charge= 0)

    reaction = Reaction('SFO_EX_glyc')
    reaction.name = 'SFO glyc exchange'
    reaction.subsystem = 'Exchange'
    reaction.lower_bound = -1000.  # This is the default
    reaction.upper_bound = 1000.  # This is the default

    reaction.add_metabolites({glyc_SFOe: -1.0,
                              glyc_e: SFO_Abnd})

    model.add_reactions([reaction])

    #glyc_SFOe <-> glyc_SFOc

    glyc_SFOc = Metabolite('glyc_SFOc', formula='C3H8O3', name='Glycerol', compartment='SFOc', charge= 0)

    reaction = Reaction('SFO_glyct')
    reaction.name = 'Glycerol transport'
    reaction.subsystem = 'Transport'
    reaction.lower_bound = -1000.  # This is the default
    reaction.upper_bound = 1000.  # This is the default

    reaction.add_metabolites({glyc_SFOe: -1.0,
                              glyc_SFOc: 1.0})

    model.add_reactions([reaction])

    print(reaction.name + ": " + str(reaction.check_mass_balance()))

    #atp_SFOc + glyc_SFOc <-> adp_SFOc + glyc3p_SFOc + h_SFOc

    glyc3p_SFOc = Metabolite('glyc3p_SFOc', formula='C3H7O6P', name='Glycerol 3-phosphate', compartment='SFOc', charge= -2)

    reaction = Reaction('SFO_GLYK')
    reaction.name = 'Glycerol kinase'
    reaction.subsystem = 'Glycerol utilization'
    reaction.lower_bound = 0.  # This is the default
    reaction.upper_bound = 1000.  # This is the default

    reaction.add_metabolites({glyc_SFOc: -1.0,
                              atp_SFOc: -1.0,
                              adp_SFOc: 1.0,
                              glyc3p_SFOc: 1.0,
                              h_SFOc: 1.0,
                              ATP_SLP_SFO: -1.0})

    model.add_reactions([reaction])

    print(reaction.name + ": " + str(reaction.check_mass_balance()))

    #dhap_SFOc + h_SFOc + nadh_SFOc <-> glyc3p_SFOc + nad_SFOc

    reaction = Reaction('SFO_G3PD1')
    reaction.name = 'Glycerol-3-phosphate dehydrogenase (NAD)'
    reaction.subsystem = 'Glycerol utilization'
    reaction.lower_bound = -1000.  # This is the default
    reaction.upper_bound = 1000.  # This is the default

    reaction.add_metabolites({dhap_SFOc: -1.0,
                              h_SFOc: -1.0,
                              nadh_SFOc: -1.0,
                              glyc3p_SFOc: 1.0,
                              nad_SFOc: 1.0})

    model.add_reactions([reaction])

    print(reaction.name + ": " + str(reaction.check_mass_balance()))

    ###Energy Generation

    #adp_SFOc + pi_SFOc + 4.0 h_SFOi <-> atp_SFOc + 3.0 h_SFOc + h2o_SFOc

    h_SFOi = Metabolite('h_SFOi', formula='H', name='H+', compartment='SFOi', charge=1)

    reaction = Reaction('SFO_ATPS4r')
    #This reaction differs from the BiGG reaction because this model assumes a different compartment for ion motive force generation
    reaction.name = '*ATP Synthase'
    reaction.subsystem = 'Energy Generation'
    reaction.lower_bound = -1000.  # This is the default
    reaction.upper_bound = 1000.  # This is the default

    reaction.add_metabolites({adp_SFOc: -1.0,
                              pi_SFOc: -1.0,
                              h_SFOi: -4.0,
                              atp_SFOc: 1.0,
                              h_SFOc: 3.0,
                              h2o_SFOc: 1.0,
                              ATP_IMF_SFO: 1.0})

    model.add_reactions([reaction])

    print(reaction.name + ": " + str(reaction.check_mass_balance()))

    ##Other

    #h2o_SFOe <-> h2o_e

    h2o_SFOe = Metabolite('h2o_SFOe', formula='H2O', name='H2O', compartment='SFOe', charge=0)

    reaction = Reaction('SFO_EX_h2o')
    reaction.name = 'SFO h2o Exchange'
    reaction.subsystem = 'Exchange'
    reaction.lower_bound = -1000.  # This is the default
    reaction.upper_bound = 1000.  # This is the default

    reaction.add_metabolites({h2o_e: SFO_Abnd,
                              h2o_SFOe: -1.0})

    model.add_reactions([reaction])

    print(reaction.name + ": " + str(reaction.check_mass_balance()))

    #h2o_SFOe <-> h2o_SFOc

    reaction = Reaction('SFO_H2Ot')
    reaction.name = 'H2O transport'
    reaction.subsystem = 'Transport'
    reaction.lower_bound = -1000.  # This is the default
    reaction.upper_bound = 1000.  # This is the default

    reaction.add_metabolites({h2o_SFOe: -1.0,
                              h2o_SFOc: 1.0})

    model.add_reactions([reaction])

    print(reaction.name + ": " + str(reaction.check_mass_balance()))

    #co2_SFOe <-> co2_e

    co2_SFOe = Metabolite('h_co2e', formula='CO2', name='CO2', compartment='SFOe', charge=0)

    reaction = Reaction('SFO_EX_co2')
    reaction.name = 'SFO co2 Exchange'
    reaction.subsystem = 'Exchange'
    reaction.lower_bound = -1000.  # This is the default
    reaction.upper_bound = 1000.  # This is the default

    reaction.add_metabolites({co2_e: SFO_Abnd,
                              co2_SFOe: -1.0})

    model.add_reactions([reaction])

    print(reaction.name + ": " + str(reaction.check_mass_balance()))

    #co2_SFOe <-> co2_SFOc

    reaction = Reaction('SFO_co2t')
    reaction.name = 'CO2 transport'
    reaction.subsystem = 'Transport'
    reaction.lower_bound = -1000.  # This is the default
    reaction.upper_bound = 1000.  # This is the default

    reaction.add_metabolites({co2_SFOe: -1.0,
                              co2_SFOc: 1.0})

    model.add_reactions([reaction])

    print(reaction.name + ": " + str(reaction.check_mass_balance()))

    #ATP Hydrolysis

    #atp_SFOc + h2o_SFOc <-> adp_SFOc + pi_SFOc + h_SFOc + ATP_COMM_e

    reaction = Reaction('SFO_ATP_Hydrolysis')
    reaction.name = 'ATP Hydrolysis'
    reaction.subsystem = 'ATP Hydrolysis'
    reaction.lower_bound = 0.  # This is the default
    reaction.upper_bound = 1000.  # This is the default

    reaction.add_metabolites({atp_SFOc: -1.0,
                              h2o_SFOc: -1.0,
                              adp_SFOc: 1.0,
                              pi_SFOc: 1.0,
                              h_SFOc: 1.0,
                              ATP_HYDR_SFO: -1.0})

    model.add_reactions([reaction])

    print(reaction.name + ": " + str(reaction.check_mass_balance()))

    ##Import and Export Reactions For Energy Calculations

    h_SFOe = Metabolite('h_SFOe', formula='H', name='Proton', compartment='SFOe', charge= 1)

    # Formate Transport

    # for_SFOe <-> for_e
    for_SFOc = Metabolite('for_SFOc', formula='CHO2', name='Formate', compartment='SFOc', charge=-1)
    for_SFOe = Metabolite('for_SFOe', formula='CHO2', name='Formate', compartment='SFOe', charge=-1)

    reaction = Reaction('SFO_EX_for')
    reaction.name = 'SFO for exchange'
    reaction.subsystem = 'Exchange'
    reaction.lower_bound = -1000.  # This is the default
    reaction.upper_bound = 1000.  # This is the default

    reaction.add_metabolites({for_e: SFO_Abnd,
                              for_SFOe: -1})

    model.add_reactions([reaction])
    print(reaction.name + ": " + str(reaction.check_mass_balance()))

    # for_SFOe + h_SFOe <-> for_SFOc + h_SFOc

    reaction = Reaction('SFO_Formate_import')
    reaction.name = 'Formate import'
    reaction.subsystem = 'Transport'
    reaction.lower_bound = 0.  # This is the default
    reaction.upper_bound = 1000.  # This is the default

    reaction.add_metabolites({for_SFOe: -1.0,
                              h_SFOe: -1.0,
                              for_SFOc: 1.0,
                              h_SFOc: 1.0})

    model.add_reactions([reaction])

    print(reaction.name + ": " + str(reaction.check_mass_balance()))

    # for_SFOc + h_SFOc <-> for_SFOe + h_SFOe

    reaction = Reaction('SFO_Formate_export')
    reaction.name = 'Formate_export'
    reaction.subsystem = 'Transport'
    reaction.lower_bound = 0.  # This is the default
    reaction.upper_bound = 1000.  # This is the default

    reaction.add_metabolites({for_SFOc: -1.0,
                              h_SFOc: -1.0,
                              for_SFOe: 1.0,
                              h_SFOe: 1.0})

    model.add_reactions([reaction])

    print(reaction.name + ": " + str(reaction.check_mass_balance()))

    #Acetate Transport

    #ac_SFOe <-> ac_e

    ac_SFOe = Metabolite('ac_SFOe', formula='C2H3O2', name='Acetate', compartment='SFOe', charge= -1)

    reaction = Reaction('SFO_EX_ac')
    reaction.name = 'SFO ac exchange'
    reaction.subsystem = 'Exchange'
    reaction.lower_bound = -1000.  # This is the default
    reaction.upper_bound = 1000.  # This is the default

    reaction.add_metabolites({ac_e: SFO_Abnd,
                              ac_SFOe: -1})

    model.add_reactions([reaction])

    print(reaction.name + ": " + str(reaction.check_mass_balance()))

    #ac_SFOc + h_SFOc <-> ac_SFOe + h_SFOe

    reaction = Reaction('SFO_Acetate_export')
    reaction.name = 'Acetate export'
    reaction.subsystem = 'Transport'
    reaction.lower_bound = 0.  # This is the default
    reaction.upper_bound = 1000.  # This is the default

    reaction.add_metabolites({ac_SFOc: -1.0,
                              h_SFOc: -1.0,
                              ac_SFOe: 1.0,
                              h_SFOe: 1.0})

    model.add_reactions([reaction])

    print(reaction.name + ": " + str(reaction.check_mass_balance()))

    #Lactate Transport

    #lac__D_SFOe <-> lac__D_e

    lac__D_SFOe = Metabolite('lac_SFOe', formula='C3H5O3', name='D-Lactate', compartment='SFOe', charge= -1)

    reaction = Reaction('SFO_EX_lac__D')
    reaction.name = 'SFO lac__D exchange'
    reaction.subsystem = 'Exchange'
    reaction.lower_bound = -1000.  # This is the default
    reaction.upper_bound = 1000.  # This is the default

    reaction.add_metabolites({lac__D_e: SFO_Abnd,
                              lac__D_SFOe: -1})

    model.add_reactions([reaction])

    print(reaction.name + ": " + str(reaction.check_mass_balance()))

    #lac__D_SFOc + h_SFOc <-> lac__D_SFOe + h_SFOe

    reaction = Reaction('SFO_Lactate_export')
    reaction.name = 'Lactate export'
    reaction.subsystem = 'Transport'
    reaction.lower_bound = 0.  # This is the default
    reaction.upper_bound = 1000.  # This is the default

    reaction.add_metabolites({lac__D_SFOc: -1.0,
                              h_SFOc: -1.0,
                              lac__D_SFOe: 1.0,
                              h_SFOe: 1.0})

    model.add_reactions([reaction])

    print(reaction.name + ": " + str(reaction.check_mass_balance()))

    #Ethanol Transport

    #etoh_SFOe <-> etoh_e

    etoh_SFOe = Metabolite('etoh_SFOe', formula='C2H6O', name='Ethanol', compartment='SFOe', charge= 0)

    reaction = Reaction('SFO_EX_etoh')
    reaction.name = 'SFO etoh exchange'
    reaction.subsystem = 'Exchange'
    reaction.lower_bound = -1000.  # This is the default
    reaction.upper_bound = 1000.  # This is the default

    reaction.add_metabolites({etoh_e: SFO_Abnd,
                              etoh_SFOe: -1})

    model.add_reactions([reaction])

    print(reaction.name + ": " + str(reaction.check_mass_balance()))

    #etoh_SFOe <-> etoh_SFOc

    reaction = Reaction('SFO_Ethanol_import')
    reaction.name = 'Ethanol import'
    reaction.subsystem = 'Transport'
    reaction.lower_bound = 0.  # This is the default
    reaction.upper_bound = 1000.  # This is the default

    reaction.add_metabolites({etoh_SFOe: -1.0,
                              etoh_SFOc: 1.0})

    model.add_reactions([reaction])

    print(reaction.name + ": " + str(reaction.check_mass_balance()))

    #etoh_SFOc <-> etoh_SFOe

    reaction = Reaction('SFO_Ethanol_export')
    reaction.name = 'Ethanol export'
    reaction.subsystem = 'Transport'
    reaction.lower_bound = 0.  # This is the default
    reaction.upper_bound = 1000.  # This is the default

    reaction.add_metabolites({etoh_SFOc: -1.0,
                              etoh_SFOe: 1.0})

    model.add_reactions([reaction])

    print(reaction.name + ": " + str(reaction.check_mass_balance()))

    #Proton Transport

    #h_SFOe <-> h_e

    reaction = Reaction('SFO_EX_h')
    reaction.name = 'SFO h exchange'
    reaction.subsystem = 'Exchange'
    reaction.lower_bound = -1000.  # This is the default
    reaction.upper_bound = 1000.  # This is the default

    reaction.add_metabolites({h_e: SFO_Abnd,
                              h_SFOe: -1})

    model.add_reactions([reaction])

    print(reaction.name + ": " + str(reaction.check_mass_balance()))

    #h_SFOe <-> h_SFOc

    reaction = Reaction('SFO_H_import')
    reaction.name = 'H+ import'
    reaction.subsystem = 'Transport'
    reaction.lower_bound = 0.  # This is the default
    reaction.upper_bound = 1000.  # This is the default

    reaction.add_metabolites({h_SFOe: -1.0,
                              h_SFOc: 1.0})

    model.add_reactions([reaction])

    print(reaction.name + ": " + str(reaction.check_mass_balance()))

    #h_SFOc <-> h_SFOe

    reaction = Reaction('SFO_H_export')
    reaction.name = 'H+ export'
    reaction.subsystem = 'Transport'
    reaction.lower_bound = 0.  # This is the default
    reaction.upper_bound = 1000.  # This is the default

    reaction.add_metabolites({h_SFOc: -1.0,
                              h_SFOe: 1.0})

    model.add_reactions([reaction])

    print(reaction.name + ": " + str(reaction.check_mass_balance()))

    #ATP for Transport

    SFO_ATP_Transport = Metabolite('SFO_ATP_Transport', formula='', name='', compartment='e')

    reaction = Reaction('SFO_Transport_ATP')
    reaction.name = 'Transport ATP'
    reaction.subsystem = 'ATP Hydrolysis'
    reaction.lower_bound = 0.  # This is the default
    reaction.upper_bound = 1000.  # This is the default

    reaction.add_metabolites({SFO_ATP_Transport: -1})

    model.add_reactions([reaction])

    print(reaction.name + ": " + str(reaction.check_mass_balance()))

    #Formate_Transport_ATP

    #atp_SFOc + h2o_SFOc <-> adp_SFOc + pi_SFOc + h_SFOc

    reaction = Reaction('SFO_Formate_Transport_ATP')
    reaction.name = 'Formate Transport ATP'
    reaction.subsystem = 'ATP Hydrolysis'
    reaction.lower_bound = 0.  # This is the default
    reaction.upper_bound = 1000.  # This is the default

    reaction.add_metabolites({atp_SFOc: -1.0,
                              h2o_SFOc: -1.0,
                              adp_SFOc: 1.0,
                              pi_SFOc: 1.0,
                              h_SFOc: 1.0,
                              ATP_TRANS_SFO: -1.0})

    model.add_reactions([reaction])

    print(reaction.name + ": " + str(reaction.check_mass_balance()))

    #Acetate_Transport_ATP

    #atp_SFOc + h2o_SFOc <-> adp_SFOc + pi_SFOc + h_SFOc

    reaction = Reaction('SFO_Acetate_Transport_ATP')
    reaction.name = 'Acetate Transport ATP Hydrolysis'
    reaction.subsystem = 'ATP Hydrolysis'
    reaction.lower_bound = 0.  # This is the default
    reaction.upper_bound = 1000.  # This is the default

    reaction.add_metabolites({atp_SFOc: -1.0,
                              h2o_SFOc: -1.0,
                              adp_SFOc: 1.0,
                              pi_SFOc: 1.0,
                              h_SFOc: 1.0,
                              ATP_TRANS_SFO: -1.0})

    model.add_reactions([reaction])

    print(reaction.name + ": " + str(reaction.check_mass_balance()))

    #Lactate_Transport_ATP

    #atp_SFOc + h2o_SFOc <-> adp_SFOc + pi_SFOc + h_SFOc

    reaction = Reaction('SFO_Lactate_Transport_ATP')
    reaction.name = 'ATP Transport'
    reaction.subsystem = 'ATP Hydrolysis'
    reaction.lower_bound = 0.  # This is the default
    reaction.upper_bound = 1000.  # This is the default

    reaction.add_metabolites({atp_SFOc: -1.0,
                              h2o_SFOc: -1.0,
                              adp_SFOc: 1.0,
                              pi_SFOc: 1.0,
                              h_SFOc: 1.0,
                              ATP_TRANS_SFO: -1.0})

    model.add_reactions([reaction])

    print(reaction.name + ": " + str(reaction.check_mass_balance()))

    #Ethanol_Transport_ATP

    #atp_SFOc + h2o_SFOc <-> adp_SFOc + pi_SFOc + h_SFOc

    reaction = Reaction('SFO_Ethanol_Transport_ATP')
    reaction.name = 'Ethanol Transport ATP Hydrolysis'
    reaction.subsystem = 'ATP Hydrolysis'
    reaction.lower_bound = 0.  # This is the default
    reaction.upper_bound = 1000.  # This is the default

    reaction.add_metabolites({atp_SFOc: -1.0,
                              h2o_SFOc: -1.0,
                              adp_SFOc: 1.0,
                              pi_SFOc: 1.0,
                              h_SFOc: 1.0,
                              ATP_TRANS_SFO: -1.0})

    model.add_reactions([reaction])

    print(reaction.name + ": " + str(reaction.check_mass_balance()))

    #Proton_Transport_ATP

    #atp_SFOc + h2o_SFOc <-> adp_SFOc + pi_SFOc + h_SFOc

    reaction = Reaction('SFO_Proton_Transport_ATP')
    reaction.name = 'ATP Transport'
    reaction.subsystem = 'ATP Hydrolysis'
    reaction.lower_bound = 0.  # This is the default
    reaction.upper_bound = 1000.  # This is the default

    reaction.add_metabolites({atp_SFOc: -1.0,
                              h2o_SFOc: -1.0,
                              adp_SFOc: 1.0,
                              pi_SFOc: 1.0,
                              h_SFOc: 1.0,
                              ATP_TRANS_SFO: -1.0})

    model.add_reactions([reaction])

    print(reaction.name + ": " + str(reaction.check_mass_balance()))

    ##Gluconeogenesis

    # atp_SFOc + h2o_SFOc + pyr_SFOc <-> amp_SFOc + 2.0 h_SFOc + pep_SFOc + pi_SFOc

    amp_SFOc = Metabolite('amp_SFOc', formula='C10H12N5O7P', name='AMP', compartment='c', charge=-2)

    reaction = Reaction('SFO_PPS')
    reaction.name = 'Phosphoenolpyruvate synthase'
    reaction.subsystem = 'Gluconeogenesis'
    reaction.lower_bound = -1000.  # This is the default
    reaction.upper_bound = 1000.  # This is the default

    reaction.add_metabolites({atp_SFOc: -1.0,
                              h2o_SFOc: -1.0,
                              pyr_SFOc: -1.0,
                              amp_SFOc: 1.0,
                              h_SFOc: 2.0,
                              pep_SFOc: 1.0,
                              pi_SFOc: 1.0,
                              ATP_SLP_SFO: -1.0})

    model.add_reactions([reaction])

    print(reaction.name + ": " + str(reaction.check_mass_balance()))

    # fdp_SFOc + h2o_SFOc <-> f6p_SFOc + pi_SFOc

    reaction = Reaction('SFO_FBP')
    reaction.name = 'Fructose-bisphosphatase'
    reaction.subsystem = 'Gluconeogenesis'
    reaction.lower_bound = 0.  # This is the default
    reaction.upper_bound = 1000.  # This is the default

    reaction.add_metabolites({fdp_SFOc: -1.0,
                              h2o_SFOc: -1.0,
                              f6p_SFOc: 1.0,
                              pi_SFOc: 1.0})

    model.add_reactions([reaction])

    print(reaction.name + ": " + str(reaction.check_mass_balance()))

    # TCA Cycle

    # malate dehydrogenase
    oaa_SFOc = Metabolite('oaa_SFOc', formula='C4H2O5', name='Oxaloacetate', compartment='SFOc', charge=-2)
    mal__L_SFOc = Metabolite('mal__L_SFOc', formula='C4H4O5', name='L-Malate', compartment='c', charge=-2)

    reaction = Reaction('SFO_MDH')
    reaction.name = 'Malate dehydrogenase'
    reaction.subsystem = 'Propionate Production'
    reaction.lower_bound = -1000.  # This is the default
    reaction.upper_bound = 1000.  # This is the default

    reaction.add_metabolites({oaa_SFOc: -1.0,
                              nadh_SFOc: -1.0,
                              h_SFOc: -1.0,
                              nad_SFOc: 1.0,
                              mal__L_SFOc: 1.0})

    model.add_reactions([reaction])

    print(reaction.name + ": " + str(reaction.check_mass_balance()))

    # fumarate reductase NADH

    succ_SFOc = Metabolite('succ_SFOc', formula='C4H4O4', name='Succinate', compartment='c', charge=-2)
    fum_SFOc = Metabolite('fum_SFOc', formula='C4H2O4', name='Fumarate', compartment='c', charge=-2)

    reaction = Reaction('SFO_FRDx')
    reaction.name = 'Fumarate Reductase NADH'
    reaction.subsystem = 'Propionate Production'
    reaction.lower_bound = -1000.  # This is the default
    reaction.upper_bound = 1000.  # This is the default

    reaction.add_metabolites({fum_SFOc: -1.0,
                              nadh_SFOc: -1.0,
                              h_SFOc: -1.0,
                              nad_SFOc: 1.0,
                              succ_SFOc: 1.0})

    model.add_reactions([reaction])

    print(reaction.name + ": " + str(reaction.check_mass_balance()))

    # Bifurcated TCA Cycle

    # OAA to PEP

    # atp_SFOc + oaa_SFOc -> adp_SFOc + co2_SFOc + pep_SFOc

    reaction = Reaction('SFO_PPCK')
    reaction.name = 'Phosphoenolpyruvate carboxykinase'
    reaction.subsystem = 'TCA Cycle'
    reaction.lower_bound = 0.  # This is the default
    reaction.upper_bound = 1000.  # This is the default

    reaction.add_metabolites({atp_SFOc: -1.0,
                              oaa_SFOc: -1.0,
                              pep_SFOc: 1.0,
                              adp_SFOc: 1.0,
                              co2_SFOc: 1.0,
                              ATP_SLP_SFO: -1.0})

    model.add_reactions([reaction])

    print(reaction.name + ": " + str(reaction.check_mass_balance()))

    # Acetyl-CoA to OAA and Fumarate

    # co2_SFOc + h2o_SFOc + pep_SFOc <-> h_SFOc + oaa_SFOc + pi_SFOc

    reaction = Reaction('SFO_PPC')
    reaction.name = 'Phosphoenolpyruvate carboxylase'
    reaction.subsystem = 'TCA Cycle'
    reaction.lower_bound = 0.  # This is the default
    reaction.upper_bound = 1000.  # This is the default

    reaction.add_metabolites({co2_SFOc: -1.0,
                              h2o_SFOc: -1.0,
                              pep_SFOc: -1.0,
                              h_SFOc: 1.0,
                              oaa_SFOc: 1.0,
                              pi_SFOc: 1.0})

    model.add_reactions([reaction])

    print(reaction.name + ": " + str(reaction.check_mass_balance()))

    # accoa_SFOc + h2o_SFOc + oaa_SFOc -> cit_SFOc + coa_SFOc + h_SFOc

    cit_SFOc = Metabolite('cit_SFOc', formula='C6H5O7', name='Citrate', compartment='c', charge=-3)

    reaction = Reaction('SFO_CS')
    reaction.name = 'Citrate synthase'
    reaction.subsystem = 'TCA Cycle'
    reaction.lower_bound = -1000.  # This is the default
    reaction.upper_bound = 1000.  # This is the default

    reaction.add_metabolites({accoa_SFOc: -1.0,
                              h2o_SFOc: -1.0,
                              oaa_SFOc: -1.0,
                              cit_SFOc: 1.0,
                              coa_SFOc: 1.0,
                              h_SFOc: 1.0})

    model.add_reactions([reaction])

    print(reaction.name + ": " + str(reaction.check_mass_balance()))

    # accoa_SFOc + h2o_SFOc + oaa_SFOc -> cit_SFOc + coa_SFOc + h_SFOc

    icit_SFOc = Metabolite('icit_SFOc', formula='C6H5O7', name='Isocitrate', compartment='c', charge=-3)

    reaction = Reaction('SFO_ACONT')
    reaction.name = 'Aconitate hydratase'
    reaction.subsystem = 'TCA Cycle'
    reaction.lower_bound = -1000.  # This is the default
    reaction.upper_bound = 1000.  # This is the default

    reaction.add_metabolites({cit_SFOc: -1.0,
                              icit_SFOc: 1.0})

    model.add_reactions([reaction])

    print(reaction.name + ": " + str(reaction.check_mass_balance()))

    # icit_SFOc + nad_SFOc <-> akg_SFOc + co2_SFOc + nadh_SFOc

    akg_SFOc = Metabolite('akg_SFOc', formula='C5H4O5', name='2-Oxoglutarate', compartment='c', charge=-2)

    reaction = Reaction('SFO_ICDHx')
    reaction.name = 'Isocitrate dehydrogenase (NAD)'
    reaction.subsystem = 'TCA Cycle'
    reaction.lower_bound = -1000.  # This is the default
    reaction.upper_bound = 1000.  # This is the default

    reaction.add_metabolites({icit_SFOc: -1.0,
                              nad_SFOc: -1.0,
                              akg_SFOc: 1.0,
                              co2_SFOc: 1.0,
                              nadh_SFOc: 1.0})

    model.add_reactions([reaction])

    print(reaction.name + ": " + str(reaction.check_mass_balance()))

    # mal__L_SFOc + nad_SFOc <-> h_SFOc + nadh_SFOc + oaa_SFOc

    reaction = Reaction('SFO_MDH')
    reaction.name = 'Malate dehydrogenase'
    reaction.subsystem = 'TCA Cycle'
    reaction.lower_bound = -1000.  # This is the default
    reaction.upper_bound = 1000.  # This is the default

    reaction.add_metabolites({mal__L_SFOc: -1.0,
                              nad_SFOc: -1.0,
                              h_SFOc: 1.0,
                              nadh_SFOc: 1.0,
                              oaa_SFOc: 1.0})

    model.add_reactions([reaction])

    print(reaction.name + ": " + str(reaction.check_mass_balance()))

    # fum_SFOc + h2o_SFOc <-> mal__L_SFOc

    reaction = Reaction('SFO_FUM')
    reaction.name = 'Fumarase'
    reaction.subsystem = 'TCA Cycle'
    reaction.lower_bound = -1000.  # This is the default
    reaction.upper_bound = 1000.  # This is the default

    reaction.add_metabolites({fum_SFOc: -1.0,
                              h2o_SFOc: -1.0,
                              mal__L_SFOc: 1.0})

    model.add_reactions([reaction])

    print(reaction.name + ": " + str(reaction.check_mass_balance()))

    # ac_SFOc + atp_SFOc + coa_SFOc -> accoa_SFOc + amp_SFOc + ppi_SFOc

    ppi_SFOc = Metabolite('ppi_SFOc', formula='HO7P2', name='Diphosphate', compartment='c', charge=-3)

    reaction = Reaction('SFO_ACS')
    reaction.name = 'Acetyl-CoA synthetase'
    reaction.subsystem = 'Acetate metabolism'
    reaction.lower_bound = 0.  # This is the default
    reaction.upper_bound = 1000.  # This is the default

    reaction.add_metabolites({ac_SFOc: -1.0,
                              atp_SFOc: -1.0,
                              coa_SFOc: -1.0,
                              accoa_SFOc: 1.0,
                              amp_SFOc: 1.0,
                              ppi_SFOc: 1.0,
                              ATP_SLP_SFO: -1.0})

    model.add_reactions([reaction])

    print(reaction.name + ": " + str(reaction.check_mass_balance()))

    # NADH/ NADPH Conversions
    # atp_SFOc + nad_SFOc <-> adp_SFOc + h_SFOc + nadp_SFOc

    nadp_SFOc = Metabolite('nadp_SFOc', formula='C21H25N7O17P3', name='Nicotinamide adenine dinucleotide phosphate',
                           compartment='c', charge=-3)

    reaction = Reaction('SFO_NADK')
    reaction.name = 'NAD kinase'
    reaction.subsystem = 'NADH/ NADPH Conversions'
    reaction.lower_bound = -1000.  # This is the default
    reaction.upper_bound = 1000.  # This is the default

    reaction.add_metabolites({atp_SFOc: -1.0,
                              nad_SFOc: -1.0,
                              adp_SFOc: 1.0,
                              h_SFOc: 1.0,
                              nadp_SFOc: 1.0,
                              ATP_SLP_SFO: -1.0})

    model.add_reactions([reaction])

    print(reaction.name + ": " + str(reaction.check_mass_balance()))

    # nadh_SFOc + nadp_SFOc + 2.0 h_SFOi -> 2.0 h_SFOc + nad_SFOc + nadph_SFOc

    nadph_SFOc = Metabolite('nadph_SFOc', formula='C21H26N7O17P3', name='Nicotinamide adenine dinucleotide phosphate - reduced', compartment='c', charge=-4)

    reaction = Reaction('SFO_THD2')
    reaction.name = 'NAD(P) transhydrogenase'
    reaction.subsystem = 'NADH/ NADPH Conversions'
    reaction.lower_bound = -1000.  # This is the default
    reaction.upper_bound = 1000.  # This is the default

    reaction.add_metabolites({nadh_SFOc: -1.0,
                              nadp_SFOc: -1.0,
                              h_SFOi: -2.0,
                              h_SFOc: 2.0,
                              nad_SFOc: 1.0,
                              nadph_SFOc: 1.0})

    model.add_reactions([reaction])

    print(reaction.name + ": " + str(reaction.check_mass_balance()))

    ##Nitrogen and Sulfur Import

    nh4_SFOe = Metabolite('nh4_SFOe', formula='H4N', name='H2O', compartment='e', charge=1)

    reaction = Reaction('SFO_EX_nh4')
    reaction.name = 'Ammonium Transport'
    reaction.subsystem = 'Transport'
    reaction.lower_bound = -1000.  # This is the default
    reaction.upper_bound = 1000.  # This is the default

    reaction.add_metabolites({nh4_e: SFO_Abnd,
                              nh4_SFOe: -1.0})

    model.add_reactions([reaction])

    print(reaction.name + ": " + str(reaction.check_mass_balance()))

    nh4_SFOc = Metabolite('nh4_SFOc', formula='H4N', name='H2O', compartment='c', charge=1)

    reaction = Reaction('SFO_nh4t')
    reaction.name = 'Ammonium Transport'
    reaction.subsystem = 'Transport'
    reaction.lower_bound = -1000.  # This is the default
    reaction.upper_bound = 1000.  # This is the default

    reaction.add_metabolites({nh4_SFOe: -1.0,
                              nh4_SFOc: 1.0})

    model.add_reactions([reaction])

    print(reaction.name + ": " + str(reaction.check_mass_balance()))

    # so4_e ->

    so4_SFOe = Metabolite('so4_SFOe', formula='O4S', name='Sulfate', compartment='e', charge=-2)

    reaction = Reaction('SFO_EX_so4')
    reaction.name = 'Sulfate Transport'
    reaction.subsystem = 'Transport'
    reaction.lower_bound = -1000.  # This is the default
    reaction.upper_bound = 1000.  # This is the default

    reaction.add_metabolites({so4_e: SFO_Abnd,
                              so4_SFOe: -1.0})

    model.add_reactions([reaction])

    print(reaction.name + ": " + str(reaction.check_mass_balance()))

    so4_SFOc = Metabolite('so4_SFOc', formula='O4S', name='Sulfate', compartment='c', charge=-2)

    reaction = Reaction('SFO_so4t')
    reaction.name = 'Sulfate Transport'
    reaction.subsystem = 'Transport'
    reaction.lower_bound = -1000.  # This is the default
    reaction.upper_bound = 1000.  # This is the default

    reaction.add_metabolites({so4_SFOe: -1.0,
                              so4_SFOc: 1.0})

    model.add_reactions([reaction])

    print(reaction.name + ": " + str(reaction.check_mass_balance()))

    ##AMP Conversion
    # amp_SFOc + atp_SFOc -> 2.0 adp_SFOc

    reaction = Reaction('SFO_ADK1')
    reaction.name = 'Adenylate kinase'
    reaction.subsystem = 'AMP Conversion'
    reaction.lower_bound = 0.  # This is the default
    reaction.upper_bound = 1000.  # This is the default

    reaction.add_metabolites({amp_SFOc: -1.0,
                              atp_SFOc: -1.0,
                              adp_SFOc: 2.0,
                              ATP_SLP_SFO: -1.0})

    model.add_reactions([reaction])

    print(reaction.name + ": " + str(reaction.check_mass_balance()))

    # h2o_SFOc + ppi_SFOc -> h_SFOc + 2.0 pi_SFOc

    reaction = Reaction('SFO_PPA')
    reaction.name = 'Inorganic diphosphatase'
    reaction.subsystem = 'AMP Conversion'
    reaction.lower_bound = 0.  # This is the default
    reaction.upper_bound = 1000.  # This is the default

    reaction.add_metabolites({h2o_SFOc: -1.0,
                              ppi_SFOc: -1.0,
                              pi_SFOc: 2.0,
                              h_SFOc: 1.0})

    model.add_reactions([reaction])

    print(reaction.name + ": " + str(reaction.check_mass_balance()))

    # pi_e ->
    pi_SFOe = Metabolite('pi_SFOe', formula='HO4P', name='Phosphate', compartment='SFOe', charge=-2)

    reaction = Reaction('SFO_EX_pi')
    reaction.name = 'Phosphate Transport'
    reaction.subsystem = 'Transport'
    reaction.lower_bound = -1000.  # This is the default
    reaction.upper_bound = 1000.  # This is the default

    reaction.add_metabolites({pi_e: SFO_Abnd,
                              pi_SFOe: -1.0})

    model.add_reactions([reaction])

    print(reaction.name + ": " + str(reaction.check_mass_balance()))

    reaction = Reaction('SFO_pit')
    reaction.name = 'Phosphate Transport'
    reaction.subsystem = 'Transport'
    reaction.lower_bound = -1000.  # This is the default
    reaction.upper_bound = 1000.  # This is the default

    reaction.add_metabolites({pi_SFOe: -1.0,
                              pi_SFOc: 1.0})

    model.add_reactions([reaction])

    print(reaction.name + ": " + str(reaction.check_mass_balance()))


    ##Biomass Reaction

    BIOMASS_SFO = Metabolite('Biomass_SFO', formula='', name='Biomass_SFO', compartment='e', charge=0)

    reaction = Reaction('SFO_BIOMASS')
    reaction.name = 'Biomass_SFO'
    reaction.subsystem = 'Biomass'
    reaction.lower_bound = 0.  # This is the default
    reaction.upper_bound = 1000.  # This is the default

    reaction.add_metabolites({akg_SFOc: -1.17,
                              oaa_SFOc: -2.06,
                              g6p_SFOc: -0.26,
                              g3p_SFOc: -1.58,
                              _3pg_SFOc: -1.31,
                              pyr_SFOc: -4.33,
                              pep_SFOc: -0.92,
                              accoa_SFOc: -3.06,
                              e4p_SFOc: -0.40,
                              r5p_SFOc: -0.35,
                              fum_SFOc: 0.37,
                              ac_SFOc: 0.43,
                              for_SFOc: 0.29,
                              atp_SFOc: -36.0,
                              nadph_SFOc: -19.39,
                              nadh_SFOc: 1.10,
                              nh4_SFOc: -8.62,
                              h_SFOc: 10.13,
                              adp_SFOc: 34.6,
                              pi_SFOc: 31.88,
                              ppi_SFOc: 4.74,
                              amp_SFOc: 1.4,
                              co2_SFOc: 3.54,
                              h2o_SFOc: -7.57,
                              coa_SFOc: 3.06,
                              nad_SFOc: -1.10,
                              nadp_SFOc: 19.39,
                              so4_SFOc: -0.21,
                              BIOMASS_SFO: 1,
                              ATP_BIOMASS_SFO: -36.0})

    model.add_reactions([reaction])

    print(reaction.name + ": " + str(reaction.check_mass_balance()))

    reaction = Reaction('SFO_EX_BIOMASS')
    reaction.name = 'Biomass Exchange'
    reaction.subsystem = 'Exchange'
    reaction.lower_bound = 0.  # This is the default
    reaction.upper_bound = 1000.  # This is the default

    reaction.add_metabolites({BIOMASS_SFO: -1.0,
                              BIOMASS_COMM_e: SFO_Abnd})

    model.add_reactions([reaction])

    print(reaction.name + ": " + str(reaction.check_mass_balance()))

# SFO ATP accounting
    reaction = Reaction('SFO_ATP_SLP')
    reaction.name = 'ATP produced via substrate-level phosphorylation'
    reaction.subsystem = 'Exchange'
    reaction.lower_bound = -1000.  # This is the default
    reaction.upper_bound = 1000.  # This is the default

    reaction.add_metabolites({ATP_SLP_SFO: -1.0,
                              ATP_SLP: SFO_Abnd})

    model.add_reactions([reaction])

    print(reaction.name + ": " + str(reaction.check_mass_balance()))

    reaction = Reaction('SFO_ATP_HYDRO')
    reaction.name = 'ATP (excess) consumed via hydrolysis'
    reaction.subsystem = 'Exchange'
    reaction.lower_bound = -1000.  # This is the default
    reaction.upper_bound = 1000.  # This is the default

    reaction.add_metabolites({ATP_HYDR_SFO: -1.0,
                              ATP_HYDR: SFO_Abnd})

    model.add_reactions([reaction])

    print(reaction.name + ": " + str(reaction.check_mass_balance()))

    reaction = Reaction('SFO_ATP_IMF')
    reaction.name = 'ATP produced via ion motive force '
    reaction.subsystem = 'Exchange'
    reaction.lower_bound = -1000.  # This is the default
    reaction.upper_bound = 1000.  # This is the default

    reaction.add_metabolites({ATP_IMF_SFO: -1.0,
                              ATP_IMF: SFO_Abnd})

    model.add_reactions([reaction])

    print(reaction.name + ": " + str(reaction.check_mass_balance()))

    reaction = Reaction('SFO_ATP_TRANS')
    reaction.name = 'ATP consumed for transport'
    reaction.subsystem = 'Exchange'
    reaction.lower_bound = -1000.  # This is the default
    reaction.upper_bound = 1000.  # This is the default

    reaction.add_metabolites({ATP_TRANS_SFO: -1.0,
                              ATP_TRANS: SFO_Abnd})

    model.add_reactions([reaction])

    print(reaction.name + ": " + str(reaction.check_mass_balance()))

    reaction = Reaction('SFO_ATP_BIOMASS')
    reaction.name = 'ATP consumed via biomass equation'
    reaction.subsystem = 'Exchange'
    reaction.lower_bound = -1000.  # This is the default
    reaction.upper_bound = 1000.  # This is the default

    reaction.add_metabolites({ATP_BIOMASS_SFO: -1.0,
                              ATP_BIOMASS: SFO_Abnd})

    model.add_reactions([reaction])

    print(reaction.name + ": " + str(reaction.check_mass_balance()))


    #Summarize Model Reactions and Metabolites
    print("Reactions: " + str(len(model.reactions)))
    print("Metabolites: " + str(len(model.metabolites)))
    print("Genes: " + str(len(model.genes)))

    ##SFO Transport Energy
    if TransEnergetics == True:

    ##Acetate Transport Energy
        deltaG_trans_grad_Acetate = R*(T+273.15)*(math.log(S_Acetate/C_in_Acetate))
        ATP_trans_Acetate = -1*(deltaG_trans_grad_Acetate + deltaG_pH)/ deltaG_ATP_Hydrolysis
        if ATP_trans_Acetate > 0:
            Constraint_trans_Acetate = model.problem.Constraint(model.reactions.SFO_Acetate_Transport_ATP.flux_expression - ATP_trans_Acetate * model.reactions.SFO_Acetate_export.flux_expression, lb=0, ub=0)
            model.add_cons_vars(Constraint_trans_Acetate)

    ##Lactate Transport Energy
        deltaG_trans_grad_Lactate = R*(T+273.15)*(math.log(S_Lactate/C_in_Lactate))
        ATP_trans_Lactate = -1*(deltaG_trans_grad_Lactate + deltaG_pH)/ deltaG_ATP_Hydrolysis
        if ATP_trans_Lactate > 0:
            Constraint_trans_Lactate = model.problem.Constraint(model.reactions.SFO_Lactate_Transport_ATP.flux_expression - ATP_trans_Lactate* model.reactions.SFO_Lactate_export.flux_expression, lb=0, ub=0)
            model.add_cons_vars(Constraint_trans_Lactate)

    ##Proton Transport Energy
        S_H = 10*math.exp(-pH_out)
        C_in_H = 10*math.exp(-pH_in)
        deltaG_trans_grad_Proton = R*(T+273.15)*(math.log(S_H/C_in_H))
        ATP_trans_Proton = -1*(deltaG_trans_grad_Proton + deltaG_Sai)/ deltaG_ATP_Hydrolysis
        if ATP_trans_Proton > 0:
            Constraint_trans_Proton = model.problem.Constraint(model.reactions.SFO_Proton_Transport_ATP.flux_expression - ATP_trans_Proton* model.reactions.SFO_H_export.flux_expression, lb=0, ub=0)
            model.add_cons_vars(Constraint_trans_Proton)

    ##Ethanol Transport Energy
        deltaG_trans_grad_Ethanol = R*(T+273.15)*(math.log(S_Ethanol/C_in_Ethanol))
        ATP_trans_Ethanol = -1*(deltaG_trans_grad_Ethanol)/ deltaG_ATP_Hydrolysis
        if ATP_trans_Ethanol > 0:
            Constraint_trans_Ethanol = model.problem.Constraint(model.reactions.SFO_Ethanol_Transport_ATP.flux_expression - ATP_trans_Ethanol* model.reactions.SFO_Ethanol_export.flux_expression, lb=0, ub=0)
            model.add_cons_vars(Constraint_trans_Ethanol)

if HSF_Rel_Abnd > 0:

    ###Hydrogenic sugar fermenting organisms (HSFs)

    ATP_SLP_HSF = Metabolite('ATP_SLP_HSF', formula='', name='', compartment='HSFe', charge=0)
    ATP_IMF_HSF = Metabolite('ATP_IMF_HSF', formula='', name='', compartment='HSFe', charge=0)
    ATP_BIOMASS_HSF = Metabolite('ATP_BIOMASS_HSF', formula='', name='', compartment='HSFe', charge=0)
    ATP_HYDR_HSF = Metabolite('ATP_HYDR_HSF', formula='', name='', compartment='HSFe', charge=0)
    ATP_TRANS_HSF = Metabolite('ATP_TRANS_HSF', formula='', name='', compartment='HSFe', charge=0)

    #Xylan Degradation
    xyl4_HSFc = Metabolite('xyl4_HSFc',formula='C20H34O17',name='xyl4_HSFc',compartment='HSFc', charge=0)

    xyl__D_HSFc = Metabolite('xyl__D_HSFc', formula='C5H10O5', name='xylose-D', compartment='HSFc', charge=0)

    h2o_HSFc = Metabolite('h2o_HSFc', formula='H2O', name='H2O', compartment='HSFc', charge=0)

    xyl__D_HSFe = Metabolite('xyl__D_HSFe', formula='C5H10O5', name='xylose-D', compartment='HSFe', charge=0)

    xyl4_HSFe = Metabolite('xyl4_HSFe', formula='C20H34O17', name='xyl4', compartment='HSFe', charge=0)

    #xy14_HSFe <-> xy14_e

    reaction = Reaction('HSF_EX_xyl4')
    reaction.name = 'HSF xyl4 Exchange'
    reaction.subsystem = 'Exchange'
    reaction.lower_bound = -1000.  # This is the default
    reaction.upper_bound = 1000.  # This is the default

    reaction.add_metabolites({xyl4_e: HSF_Abnd,
                              xyl4_HSFe: -1.0})

    model.add_reactions([reaction])

    print(reaction.name + ": " + str(reaction.check_mass_balance()))

    #xy14_HSFe <-> xy14_HSFc

    reaction = Reaction('HSF_xyl4t')
    reaction.name = 'Xylan Transport'
    reaction.subsystem = 'Complex Carbohydrate Degradation'
    reaction.lower_bound = 0.  # This is the default
    reaction.upper_bound = 1000.  # This is the default

    reaction.add_metabolites({xyl4_HSFe: -1.0,
                              xyl4_HSFc: 1.0})

    model.add_reactions([reaction])

    print(reaction.name + ": " + str(reaction.check_mass_balance()))

    #xy14_HSFc + 3.0 h2o_HSFc <-> 4.0 xyl__D_HSFc

    reaction = Reaction('HSF_C5Hyd')
    reaction.name = 'Xylan Hydrolysis'
    reaction.subsystem = 'Complex Carbohydrate Degradation'
    reaction.lower_bound = 0.  # This is the default
    reaction.upper_bound = 1000.  # This is the default

    reaction.add_metabolites({xyl4_HSFc: -1.0,
                              h2o_HSFc: -3.0,
                              xyl__D_HSFc: 4.0})

    model.add_reactions([reaction])

    print(reaction.name + ": " + str(reaction.check_mass_balance()))

    #Glucan Degradation

    glc4_HSFc = Metabolite('glc4_HSFc',formula='C24H22O21',name='glucan',compartment='HSFc', charge=0)

    glc__D_HSFc = Metabolite('glc__D_HSFc', formula='C6H12O6',name='D-Glucose',compartment='HSFc', charge=0)

    glc4_HSFe = Metabolite('glc4_HSFe',formula='C24H22O21',name='glucan',compartment='HSFe', charge=0)

    glc__D_HSFe = Metabolite('glc__D_HSFe', formula='C6H12O6',name='D-Glucose',compartment='HSFe', charge=0)

    #glc4_HSFe <-> glc4_e

    reaction = Reaction('HSF_EX_glc4')
    reaction.name = 'HSF glc4 exchange'
    reaction.subsystem = 'Complex Carbohydrate Degradation'
    reaction.lower_bound = -1000.  # This is the default
    reaction.upper_bound = 1000.  # This is the default

    reaction.add_metabolites({glc4_e: HSF_Abnd,
                              glc4_HSFe: -1.0})

    model.add_reactions([reaction])

    print(reaction.name + ": " + str(reaction.check_mass_balance()))

    #glc4_HSFe <-> glc4_HSFc

    reaction = Reaction('HSF_glc4t')
    reaction.name = 'Glucan Transport'
    reaction.subsystem = 'Complex Carbohydrate Degradation'
    reaction.lower_bound = 0.  # This is the default
    reaction.upper_bound = 1000.  # This is the default

    reaction.add_metabolites({glc4_HSFe: -1.0,
                              glc4_HSFc: 1.0})

    model.add_reactions([reaction])

    print(reaction.name + ": " + str(reaction.check_mass_balance()))

    #glc4_HSFc + h2o_HSFc <-> 4.0 glc__D_HSFc

    h2o_HSFc = Metabolite('h2o_HSFc', formula='H2O', name='H2O', compartment='HSFc', charge=0)

    reaction = Reaction('HSF_C6Hyd')
    reaction.name = 'Glucan Hydrolysis'
    reaction.subsystem = 'Complex Carbohydrate Degradation'
    reaction.lower_bound = 0.  # This is the default
    reaction.upper_bound = 1000.  # This is the default

    reaction.add_metabolites({glc4_HSFc: -1.0,
                              h2o_HSFc: -3.0,
                              glc__D_HSFc: 4.0})

    model.add_reactions([reaction])

    print(reaction.name + ": " + str(reaction.check_mass_balance()))

    ##Pentose Utilization

    #xyl__D_HSFc <-> xyl__D_e

    reaction = Reaction('HSF_EX_xyl__D')
    reaction.name = 'HSF xyl__D exchange'
    reaction.subsystem = 'Exchange'
    reaction.lower_bound = -1000.  # This is the default
    reaction.upper_bound = 0.  # This is the default

    reaction.add_metabolites({xyl__D_e: HSF_Abnd,
                              xyl__D_HSFc: -1.0})

    model.add_reactions([reaction])

    print(reaction.name + ": " + str(reaction.check_mass_balance()))

    #xyl__D_HSFe <-> xyl__D_HSFc

    reaction = Reaction('HSF_XYLt')
    reaction.name = 'D xylose transport'
    reaction.subsystem = 'Pentose Utilization'
    reaction.lower_bound = 0.  # This is the default
    reaction.upper_bound = 1000.  # This is the default

    reaction.add_metabolites({xyl__D_HSFe: -1.0,
                              xyl__D_HSFc: 1.0})

    model.add_reactions([reaction])

    print(reaction.name + ": " + str(reaction.check_mass_balance()))

    #atp_HSFc + h2o_HSFc + xyl__D_HSFe <-> adp_HSFc + h_HSFc + pi_HSFc + xyl__D_HSFc

    atp_HSFc = Metabolite('atp_HSFc', formula='C10H12N5O13P3', name='ATP', compartment='HSFc', charge=-4)
    adp_HSFc = Metabolite('adp_HSFc', formula='C10H12N5O10P2', name='ADP', compartment='HSFc', charge=-3)
    h_HSFc = Metabolite('h_HSFc', formula='H', name='H+', compartment='HSFc', charge=1)
    pi_HSFc = Metabolite('pi_HSFc', formula='HO4P', name='xylose-D', compartment='HSFc', charge=-2)

    reaction = Reaction('HSF_XYLabc')
    reaction.name = 'D-xylose transport via ABC system'
    reaction.subsystem = 'Pentose Utilization'
    reaction.lower_bound = 0.  # This is the default
    reaction.upper_bound = 1000.  # This is the default

    reaction.add_metabolites({atp_HSFc: -1.0,
                              h2o_HSFc: -1.0,
                              xyl__D_HSFe: -1.0,
                              adp_HSFc: 1.0,
                              h_HSFc: 1.0,
                              pi_HSFc: 1.0,
                              xyl__D_HSFc: 1.0,
                              ATP_SLP_HSF: -1.0})

    model.add_reactions([reaction])

    print(reaction.name + ": " + str(reaction.check_mass_balance()))

    #xyl__D_HSFc <-> xylu__D_HSFc

    xylu__D_HSFc = Metabolite('xylu__D_HSFc', formula='C5H10O5', name='D-xylulose', compartment='HSFc', charge=0)

    reaction = Reaction('HSF_XYLI1')
    reaction.name = 'Xylose isomerase'
    reaction.subsystem = 'Pentose Utilization'
    reaction.lower_bound = -1000.  # This is the default
    reaction.upper_bound = 1000.  # This is the default

    reaction.add_metabolites({xyl__D_HSFc: -1.0,
                              xylu__D_HSFc: 1.0})

    model.add_reactions([reaction])

    print(reaction.name + ": " + str(reaction.check_mass_balance()))

    #atp_HSFc + xylu__D_HSFc <-> adp_HSFc + h_HSFc + xu5p__D_HSFc

    xu5p__D_HSFc = Metabolite('xu5p__D_HSFc', formula='C5H9O8P', name='D-Xylulose 5-phosphate', compartment='HSFc', charge=-2)

    reaction = Reaction('HSF_XYLK')
    reaction.name = 'Xylulokinase'
    reaction.subsystem = 'Pentose Utilization'
    reaction.lower_bound = 0.  # This is the default
    reaction.upper_bound = 1000.  # This is the default

    reaction.add_metabolites({atp_HSFc: -1.0,
                              xylu__D_HSFc: -1.0,
                              adp_HSFc: 1.0,
                              h_HSFc: 1.0,
                              xu5p__D_HSFc: 1.0,
                              ATP_SLP_HSF: -1.0})

    model.add_reactions([reaction])

    print(reaction.name + ": " + str(reaction.check_mass_balance()))

    ###Phosphoketolase

    #pi_HSFc + xu5p__D_HSFc <-> actp_HSFc + g3p_HSFc + h2o_HSFc

    actp_HSFc = Metabolite('actp_HSFc', formula='C2H3O5P', name='Acetyl phosphate', compartment='HSFc', charge=-2)
    g3p_HSFc = Metabolite('g3p_HSFc', formula='C3H5O6P', name='Glyceraldehyde 3-phosphate', compartment='HSFc', charge=-2)

    reaction = Reaction('HSF_PKETX')
    reaction.name = 'Phosphoketolase (xylulose-5-phosphate utilizing)'
    reaction.subsystem = 'Pentose Utilization'
    reaction.lower_bound = 0.  # This is the default
    reaction.upper_bound = 1000.  # This is the default

    reaction.add_metabolites({pi_HSFc: -1.0,
                              xu5p__D_HSFc: -1.0,
                              actp_HSFc: 1.0,
                              g3p_HSFc: 1.0,
                              h2o_HSFc: 1.0})

    model.add_reactions([reaction])

    print(reaction.name + ": " + str(reaction.check_mass_balance()))

    ##Pentose Phosphate Pathway

    #ru5p__D_HSFc <-> xu5p__D_HSFc

    ru5p__D_HSFc = Metabolite('ru5p__D_HSFc', formula='C5H9O8P', name='D-Ribulose 5-phosphate', compartment='HSFc', charge=-2)

    reaction = Reaction('HSF_RPE')
    reaction.name = 'Ribulose 5-phosphate 3-epimerase'
    reaction.subsystem = 'Pentose Utilization'
    reaction.lower_bound = -1000.  # This is the default
    reaction.upper_bound = 1000.  # This is the default

    reaction.add_metabolites({ru5p__D_HSFc: -1.0,
                              xu5p__D_HSFc: 1.0})

    model.add_reactions([reaction])

    print(reaction.name + ": " + str(reaction.check_mass_balance()))

    #r5p_HSFc <-> ru5p__D_HSFc

    r5p_HSFc = Metabolite('r5p_HSFc', formula='C5H9O8P', name='Alpha-D-Ribose 5-phosphate', compartment='HSFc', charge=-2)

    reaction = Reaction('HSF_RPI')
    reaction.name = 'Ribose-5-phosphate isomerase'
    reaction.subsystem = 'Pentose Utilization'
    reaction.lower_bound = -1000.  # This is the default
    reaction.upper_bound = 1000.  # This is the default

    reaction.add_metabolites({r5p_HSFc: -1.0,
                              ru5p__D_HSFc: 1.0})

    model.add_reactions([reaction])

    print(reaction.name + ": " + str(reaction.check_mass_balance()))

    #r5p_HSFc + xu5p__D_HSFc <-> g3p_HSFc + s7p_HSFc

    s7p_HSFc = Metabolite('s7p_HSFc', formula='C7H13O10P', name='Sedoheptulose 7-phosphate', compartment='HSFc', charge=-2)

    reaction = Reaction('HSF_TKT1')
    reaction.name = 'Transketolase 1'
    reaction.subsystem = 'Pentose Utilization'
    reaction.lower_bound = -1000.  # This is the default
    reaction.upper_bound = 1000.  # This is the default

    reaction.add_metabolites({r5p_HSFc: -1.0,
                              xu5p__D_HSFc: -1.0,
                              g3p_HSFc: 1.0,
                              s7p_HSFc: 1.0})

    model.add_reactions([reaction])

    print(reaction.name + ": " + str(reaction.check_mass_balance()))

    #g3p_HSFc + s7p_HSFc <-> e4p_HSFc + f6p_HSFc

    f6p_HSFc = Metabolite('f6p_HSFc', formula='C6H11O9P', name='D-Fructose 6-phosphate', compartment='HSFc', charge=-2)
    e4p_HSFc = Metabolite('e4p_HSFc', formula='C4H7O7P', name='D-Erythrose 4-phosphate', compartment='HSFc', charge=-2)

    reaction = Reaction('HSF_TALA')
    reaction.name = 'Transaldolase'
    reaction.subsystem = 'Pentose Utilization'
    reaction.lower_bound = -1000.  # This is the default
    reaction.upper_bound = 1000.  # This is the default

    reaction.add_metabolites({g3p_HSFc: -1.0,
                              s7p_HSFc: -1.0,
                              e4p_HSFc: 1.0,
                              f6p_HSFc: 1.0})

    model.add_reactions([reaction])

    print(reaction.name + ": " + str(reaction.check_mass_balance()))

    #e4p_HSFc + xu5p__D_HSFc <-> f6p_HSFc + g3p_HSFc

    reaction = Reaction('HSF_TKT2')
    reaction.name = 'Transketolase 2'
    reaction.subsystem = 'Pentose Utilization'
    reaction.lower_bound = -1000.  # This is the default
    reaction.upper_bound = 1000.  # This is the default

    reaction.add_metabolites({e4p_HSFc: -1.0,
                              xu5p__D_HSFc: -1.0,
                              f6p_HSFc: 1.0,
                              g3p_HSFc: 1.0})

    model.add_reactions([reaction])

    print(reaction.name + ": " + str(reaction.check_mass_balance()))

    #Glucose Utilization

    #glc__D_HSFe <-> glc__D_e

    reaction = Reaction('HSF_EX_glc__D')
    reaction.name = 'HSF glc__D exchange'
    reaction.subsystem = 'Exchange'
    reaction.lower_bound = -1000.  # This is the default
    reaction.upper_bound = 1000.  # This is the default

    reaction.add_metabolites({glc__D_e: HSF_Abnd,
                              glc__D_HSFe: -1.0})

    model.add_reactions([reaction])
    print(reaction.name + ": " + str(reaction.check_mass_balance()))

    #glc__D_e <-> glc__D_HSFc

    reaction = Reaction('HSF_GLCt')
    reaction.name = 'D glucose  transport'
    reaction.subsystem = 'Hexose Utilization'
    reaction.lower_bound = 0  # This is the default
    reaction.upper_bound = 1000.  # This is the default

    reaction.add_metabolites({glc__D_HSFe: -1.0,
                              glc__D_HSFc: 1.0})

    model.add_reactions([reaction])
    print(reaction.name + ": " + str(reaction.check_mass_balance()))

    #atp_HSFc + h2o_HSFc + glc__D_e <-> adp_HSFc + h_HSFc + pi_HSFc + glc__D_HSFc

    reaction = Reaction('HSF_GLCabc')
    reaction.name = 'D-glucose transport via ABC system'
    reaction.subsystem = 'Hexose Utilization'
    reaction.lower_bound = 0.  # This is the default
    reaction.upper_bound = 1000.  # This is the default

    reaction.add_metabolites({atp_HSFc: -1.0,
                              h2o_HSFc: -1.0,
                              glc__D_HSFe: -1.0,
                              adp_HSFc: 1.0,
                              h_HSFc: 1.0,
                              pi_HSFc: 1.0,
                              glc__D_HSFc: 1.0,
                              ATP_SLP_HSF: -1.0})

    model.add_reactions([reaction])

    print(reaction.name + ": " + str(reaction.check_mass_balance()))

    #atp_HSFc + glc__D_HSFc <-> adp_HSFc + g6p_HSFc + h_HSFc

    g6p_HSFc = Metabolite('g6p_HSFc', formula='C6H11O9P', name='D-Glucose 6-phosphate', compartment='HSFc', charge=-2)

    reaction = Reaction('HSF_HEX1')
    reaction.name = 'Hexokinase (D-glucose:ATP)'
    reaction.subsystem = 'Hexose Utilization'
    reaction.lower_bound = 0.  # This is the default
    reaction.upper_bound = 1000.  # This is the default

    reaction.add_metabolites({atp_HSFc: -1.0,
                              glc__D_HSFc: -1.0,
                              adp_HSFc: 1.0,
                              g6p_HSFc: 1.0,
                              h_HSFc: 1.0,
                              ATP_SLP_HSF: -1.0})

    model.add_reactions([reaction])

    print(reaction.name + ": " + str(reaction.check_mass_balance()))

    #g6p_HSFc <-> f6p_HSFc

    reaction = Reaction('HSF_PGI')
    reaction.name = 'Glucose-6-phosphate isomerase'
    reaction.subsystem = 'Hexose Utilization'
    reaction.lower_bound = -1000.  # This is the default
    reaction.upper_bound = 1000.  # This is the default

    reaction.add_metabolites({g6p_HSFc: -1.0,
                              f6p_HSFc: 1.0})

    model.add_reactions([reaction])

    print(reaction.name + ": " + str(reaction.check_mass_balance()))

    #Phosphoketolase

    #f6p_HSFc + pi_HSFc <-> actp_HSFc + e4p_HSFc + h2o_HSFc

    reaction = Reaction('HSF_PKETF')
    reaction.name = 'Phosphoketolase (fructose-6-phosphate utilizing)'
    reaction.subsystem = 'Phosphoketolase'
    reaction.lower_bound = 0.  # This is the default
    reaction.upper_bound = 1000.  # This is the default

    reaction.add_metabolites({f6p_HSFc: -1.0,
                              pi_HSFc: -1.0,
                              actp_HSFc: 1.0,
                              e4p_HSFc: 1.0,
                              h2o_HSFc: 1.0})

    model.add_reactions([reaction])

    print(reaction.name + ": " + str(reaction.check_mass_balance()))

    ##Upper Glycolysis

    #atp_HSFc + f6p_HSFc <-> adp_HSFc + fdp_HSFc + h_HSFc

    fdp_HSFc = Metabolite('fdp_HSFc', formula='C6H10O12P2', name='D-Fructose 1,6-bisphosphate', compartment='HSFc', charge=-4)

    reaction = Reaction('HSF_PFK')
    reaction.name = 'Phosphofructokinase'
    reaction.subsystem = 'Upper Glycolysis'
    reaction.lower_bound = 0.  # This is the default
    reaction.upper_bound = 1000.  # This is the default

    reaction.add_metabolites({atp_HSFc: -1.0,
                              f6p_HSFc: -1.0,
                              adp_HSFc: 1.0,
                              fdp_HSFc: 1.0,
                              h_HSFc: 1.0,
                              ATP_SLP_HSF: -1.0})

    model.add_reactions([reaction])

    print(reaction.name + ": " + str(reaction.check_mass_balance()))

    #fdp_HSFc <-> dhap_HSFc + g3p_HSFc

    dhap_HSFc = Metabolite('dhap_HSFc', formula='C3H5O6P', name='Dihydroxyacetone phosphate', compartment='HSFc', charge=-2)

    reaction = Reaction('HSF_FBA')
    reaction.name = 'Fructose-bisphosphate aldolase'
    reaction.subsystem = 'Upper Glycolysis'
    reaction.lower_bound = -1000.  # This is the default
    reaction.upper_bound = 1000.  # This is the default

    reaction.add_metabolites({fdp_HSFc: -1.0,
                              dhap_HSFc: 1.0,
                              g3p_HSFc: 1.0})

    model.add_reactions([reaction])

    print(reaction.name + ": " + str(reaction.check_mass_balance()))

    #dhap_HSFc <-> g3p_HSFc

    dhap_HSFc = Metabolite('dhap_HSFc', formula='C3H5O6P', name='Dihydroxyacetone phosphate', compartment='HSFc', charge=-2)

    reaction = Reaction('HSF_TPI')
    reaction.name = 'Triose-phosphate isomerase'
    reaction.subsystem = 'Upper Glycolysis'
    reaction.lower_bound = -1000.  # This is the default
    reaction.upper_bound = 1000.  # This is the default

    reaction.add_metabolites({dhap_HSFc: -1.0,
                              g3p_HSFc: 1.0})

    model.add_reactions([reaction])

    print(reaction.name + ": " + str(reaction.check_mass_balance()))

    ##Lower Glycolysis

    #g3p_HSFc + nad_HSFc + pi_HSFc <-> 13dpg_HSFc + h_HSFc + nadh_HSFc

    nad_HSFc = Metabolite('nad_HSFc', formula='C21H26N7O14P2', name='Nicotinamide adenine dinucleotide', compartment='HSFc', charge=-1)
    nadh_HSFc = Metabolite('nadh_HSFc', formula='C21H27N7O14P2', name='Nicotinamide adenine dinucleotide - reduced', compartment='HSFc', charge=-2)
    _13dpg_HSFc = Metabolite('_13dpg_HSFc', formula='C3H4O10P2', name='3-Phospho-D-glyceroyl phosphate', compartment='HSFc', charge=-4)

    reaction = Reaction('HSF_GAPD')
    reaction.name = 'Glyceraldehyde-3-phosphate dehydrogenase'
    reaction.subsystem = 'Lower Glycolysis'
    reaction.lower_bound = -1000.  # This is the default
    reaction.upper_bound = 1000.  # This is the default

    reaction.add_metabolites({g3p_HSFc: -1.0,
                              nad_HSFc: -1.0,
                              pi_HSFc: -1.0,
                              _13dpg_HSFc: 1.0,
                              h_HSFc: 1.0,
                              nadh_HSFc: 1.0})

    model.add_reactions([reaction])

    print(reaction.name + ": " + str(reaction.check_mass_balance()))

    #3pg_HSFc + atp_HSFc <-> 13dpg_HSFc + adp_HSFc

    _3pg_HSFc = Metabolite('_3pg_HSFc', formula='C3H4O7P', name='3-Phospho-D-glycerate', compartment='HSFc', charge=-3)

    reaction = Reaction('HSF_PGK')
    reaction.name = 'Phosphoglycerate kinase'
    reaction.subsystem = 'Lower Glycolysis'
    reaction.lower_bound = -1000.  # This is the default
    reaction.upper_bound = 1000.  # This is the default

    reaction.add_metabolites({_3pg_HSFc: -1.0,
                              atp_HSFc: -1.0,
                              _13dpg_HSFc: 1.0,
                              adp_HSFc: 1.0,
                              ATP_SLP_HSF: -1.0})

    model.add_reactions([reaction])

    print(reaction.name + ": " + str(reaction.check_mass_balance()))

    #2pg_HSFc <-> 3pg_HSFc

    _2pg_HSFc = Metabolite('_2pg_HSFc', formula='C3H4O7P', name='2-Phospho-D-glycerate', compartment='HSFc', charge=-3)

    reaction = Reaction('HSF_PGM')
    reaction.name = 'Phosphoglycerate mutase'
    reaction.subsystem = 'Lower Glycolysis'
    reaction.lower_bound = -1000.  # This is the default
    reaction.upper_bound = 1000.  # This is the default

    reaction.add_metabolites({_2pg_HSFc: -1.0,
                              _3pg_HSFc: 1.0})

    model.add_reactions([reaction])

    print(reaction.name + ": " + str(reaction.check_mass_balance()))

    #2pg_HSFc <-> h2o_HSFc + pep_HSFc

    pep_HSFc = Metabolite('pep_HSFc', formula='C3H2O6P', name='Phosphoenolpyruvate', compartment='HSFc', charge=-3)

    reaction = Reaction('HSF_ENO')
    reaction.name = 'Enolase'
    reaction.subsystem = 'Lower Glycolysis'
    reaction.lower_bound = -1000.  # This is the default
    reaction.upper_bound = 1000.  # This is the default

    reaction.add_metabolites({_2pg_HSFc: -1.0,
                              h2o_HSFc: 1.0,
                              pep_HSFc: 1.0})

    model.add_reactions([reaction])

    print(reaction.name + ": " + str(reaction.check_mass_balance()))

    #adp_HSFc + h_HSFc + pep_HSFc <-> atp_HSFc + pyr_HSFc

    pyr_HSFc = Metabolite('pyr_HSFc', formula='C3H3O3', name='Pyruvate', compartment='HSFc', charge=-1)

    reaction = Reaction('HSF_PYK')
    reaction.name = 'Pyruvate kinase'
    reaction.subsystem = 'Lower Glycolysis'
    reaction.lower_bound = -1000.  # This is the default
    reaction.upper_bound = 1000.  # This is the default

    reaction.add_metabolites({adp_HSFc: -1.0,
                              h_HSFc: -1.0,
                              pep_HSFc: -1.0,
                              atp_HSFc: 1.0,
                              pyr_HSFc: 1.0,
                              ATP_SLP_HSF: 1.0})

    model.add_reactions([reaction])

    print(reaction.name + ": " + str(reaction.check_mass_balance()))

    ##Lactate Metabolism

    #lac__D_HSFc + nad_HSFc <-> h_HSFc + nadh_HSFc + pyr_HSFc

    lac__D_HSFc = Metabolite('lac__D_HSFc', formula='C3H5O3', name='D-Lactate', compartment='HSFc', charge=-1)

    reaction = Reaction('HSF_LDH-D')
    reaction.name = 'D-lactate dehydrogenase'
    reaction.subsystem = 'Lactate metabolism'
    reaction.lower_bound = -1000.  # This is the default
    reaction.upper_bound = 1000.  # This is the default

    reaction.add_metabolites({lac__D_HSFc: -1.0,
                              nad_HSFc: -1.0,
                              h_HSFc: 1.0,
                              nadh_HSFc: 1.0,
                              pyr_HSFc: 1.0})

    model.add_reactions([reaction])

    print(reaction.name + ": " + str(reaction.check_mass_balance()))

    ##Acetate Metabolism

    #ac_HSFc + atp_HSFc <-> actp_HSFc + adp_HSFc

    ac_HSFc = Metabolite('ac_HSFc', formula='C2H3O2', name='Acetate', compartment='HSFc', charge=-1)

    reaction = Reaction('HSF_ACKr')
    reaction.name = 'Acetate kinase'
    reaction.subsystem = 'Acetate Metabolism'
    reaction.lower_bound = -1000.  # This is the default
    reaction.upper_bound = 1000.  # This is the default

    reaction.add_metabolites({ac_HSFc: -1.0,
                             atp_HSFc: -1.0,
                             actp_HSFc: 1.0,
                             adp_HSFc: 1.0,
                             ATP_SLP_HSF: -1.0})

    model.add_reactions([reaction])

    print(reaction.name + ": " + str(reaction.check_mass_balance()))

    #accoa_HSFc + pi_HSFc <-> actp_HSFc + coa_HSFc

    accoa_HSFc = Metabolite('accoa_HSFc', formula='C23H34N7O17P3S', name='Acetyl-CoA', compartment='HSFc', charge=-4)
    coa_HSFc = Metabolite('coa_HSFc', formula='C21H32N7O16P3S', name='Coenzyme A', compartment='HSFc', charge=-4)

    reaction = Reaction('HSF_PTAr')
    reaction.name = 'Phosphotransacetylase'
    reaction.subsystem = 'Acetate Metabolism'
    reaction.lower_bound = -1000.  # This is the default
    reaction.upper_bound = 1000.  # This is the default

    reaction.add_metabolites({accoa_HSFc: -1.0,
                              pi_HSFc: -1.0,
                              actp_HSFc: 1.0,
                              coa_HSFc: 1.0})

    model.add_reactions([reaction])

    print(reaction.name + ": " + str(reaction.check_mass_balance()))

    #accoa_HSFc + h2o_HSFc -> ac_HSFc + coa_HSFc + h_HSFc

    reaction = Reaction('HSF_ACOAH')
    reaction.name = 'Acteyl-CoA hydrolase'
    reaction.subsystem = 'Acetate Metabolism'
    reaction.lower_bound = 0.  # This is the default
    reaction.upper_bound = 1000.  # This is the default

    reaction.add_metabolites({accoa_HSFc: -1.0,
                              h2o_HSFc: -1.0,
                              ac_HSFc: 1.0,
                              coa_HSFc: 1.0,
                              h_HSFc: 1.0})

    model.add_reactions([reaction])

    print(reaction.name + ": " + str(reaction.check_mass_balance()))

    #Pyruvate Oxidation

    #coa_HSFc + nad_HSFc + pyr_HSFc <-> accoa_HSFc + co2_HSFc + nadh_HSFc

    reaction = Reaction('HSF_PDH')

    #This reaction differs from BiGG database because a different ferredoxin is used and H+ is a product for mass and charge balance

    co2_HSFc = Metabolite('co2_HSFc', formula='CO2', name='CO2', compartment='HSFc', charge= 0)

    reaction.name = 'Pyruvate dehdyrogenase'
    reaction.subsystem = 'Pyruvate Oxidation'
    reaction.lower_bound = 0.  # This is the default
    reaction.upper_bound = 1000.  # This is the default

    reaction.add_metabolites({coa_HSFc: -1.0,
                              pyr_HSFc: -1.0,
                              nad_HSFc: -1.0,
                              accoa_HSFc: 1.0,
                              co2_HSFc: 1.0,
                              nadh_HSFc: 1.0})

    model.add_reactions([reaction])

    print(reaction.name + ": " + str(reaction.check_mass_balance()))

    #PFOR

    #coa_HSFc + pyr_HSFc + fdox_HSFc <-> accoa_HSFc + co2_HSFc + fdred_HSFc + h_HSFc

    fdred_HSFc = Metabolite('fdred_HSFc', formula='Fe8S8X', name='Ferredoxin (reduced) 2[4Fe-4S]', compartment='HSFc', charge= -2)
    fdox_HSFc = Metabolite('fdox_HSFc', formula='Fe8S8X', name='Ferredoxin (oxidized) 2[4Fe-4S]', compartment='HSFc', charge= 0)
    co2_HSFc = Metabolite('co2_HSFc', formula='CO2', name='CO2', compartment='HSFc', charge= 0)

    reaction = Reaction('HSF_PFOR')
    #This reaction differs from BiGG database because a different ferredoxin is used and H+ is a product for mass and charge balance
    reaction.name = '*Pyruvate flavodoxin oxidoreductase'
    reaction.subsystem = 'Pyruvate Oxidation'
    reaction.lower_bound = 0.  # This is the default
    reaction.upper_bound = 1000.  # This is the default

    reaction.add_metabolites({coa_HSFc: -1.0,
                              pyr_HSFc: -1.0,
                              fdox_HSFc: -1.0,
                              accoa_HSFc: 1.0,
                              co2_HSFc: 1.0,
                              fdred_HSFc: 1.0,
                              h_HSFc: 1.0})

    model.add_reactions([reaction])

    print(reaction.name + ": " + str(reaction.check_mass_balance()))

    ##Ethanol Metabolism

    #etoh_HSFc + nad_HSFc <-> acald_HSFc + h_HSFc + nadh_HSFc

    etoh_HSFc = Metabolite('etoh_HSFc', formula='C2H6O', name='Ethanol',compartment='HSFc', charge=0)
    acald_HSFc = Metabolite('acald_HSFc',formula='C2H4O', name='Acetaldehyde',compartment='HSFc', charge=0)

    reaction = Reaction('HSF_ALCD2x')
    reaction.name = 'Alcohol dehydrogenase (ethanol)'
    reaction.subsystem = 'Ethanol Utilization'
    reaction.lower_bound = -1000.  # This is the default
    reaction.upper_bound = 1000.  # This is the default

    reaction.add_metabolites({etoh_HSFc: -1.0,
                              nad_HSFc: -1.0,
                              acald_HSFc: 1.0,
                              h_HSFc: 1.0,
                              nadh_HSFc: 1.0})

    model.add_reactions([reaction])

    print(reaction.name + ": " + str(reaction.check_mass_balance()))

    #acald_HSFc + coa_HSFc + nad_HSFc <-> accoa_HSFc + h_HSFc + nadh_HSFc

    reaction = Reaction('HSF_ACALD')
    reaction.name = 'Acetaldehyde dehydrogenase (acetylating)'
    reaction.subsystem = 'Ethanol Utilization'
    reaction.lower_bound = -1000.  # This is the default
    reaction.upper_bound = 1000.  # This is the default

    reaction.add_metabolites({acald_HSFc: -1.0,
                              coa_HSFc: -1.0,
                              nad_HSFc: -1.0,
                              accoa_HSFc: 1.0,
                              h_HSFc: 1.0,
                              nadh_HSFc: 1.0})

    model.add_reactions([reaction])

    print(reaction.name + ": " + str(reaction.check_mass_balance()))

    #Glycerol Utilization

    #glyc_HSFe <-> glyc_e

    glyc_HSFe = Metabolite('glyc_HSFe', formula='C3H8O3', name='Glycerol', compartment='HSFe', charge= 0)

    reaction = Reaction('HSF_EX_glyc')
    reaction.name = 'Glycerol exchange'
    reaction.subsystem = 'Exchange'
    reaction.lower_bound = -1000.  # This is the default
    reaction.upper_bound = 1000.  # This is the default

    reaction.add_metabolites({glyc_e: HSF_Abnd,
                              glyc_HSFe: -1.0})

    model.add_reactions([reaction])

    print(reaction.name + ": " + str(reaction.check_mass_balance()))

    #glyc_HSFe <-> glyc_HSFc

    glyc_HSFc = Metabolite('glyc_HSFc', formula='C3H8O3', name='Glycerol', compartment='HSFc', charge= 0)

    reaction = Reaction('HSF_glyct')
    reaction.name = 'Glycerol transport'
    reaction.subsystem = 'Transport'
    reaction.lower_bound = -1000.  # This is the default
    reaction.upper_bound = 1000.  # This is the default

    reaction.add_metabolites({glyc_HSFe: -1.0,
                              glyc_HSFc: 1.0})

    model.add_reactions([reaction])

    print(reaction.name + ": " + str(reaction.check_mass_balance()))

    #atp_HSFc + glyc_HSFc <-> adp_HSFc + glyc3p_HSFc + h_HSFc

    glyc3p_HSFc = Metabolite('glyc3p_HSFc', formula='C3H7O6P', name='Glycerol 3-phosphate', compartment='HSFc', charge= -2)

    reaction = Reaction('HSF_GLYK')
    reaction.name = 'Glycerol kinase'
    reaction.subsystem = 'Glycerol utilization'
    reaction.lower_bound = 0.  # This is the default
    reaction.upper_bound = 1000.  # This is the default

    reaction.add_metabolites({glyc_HSFc: -1.0,
                              atp_HSFc: -1.0,
                              adp_HSFc: 1.0,
                              glyc3p_HSFc: 1.0,
                              h_HSFc: 1.0,
                              ATP_SLP_HSF: -1.0})

    model.add_reactions([reaction])

    print(reaction.name + ": " + str(reaction.check_mass_balance()))

    #dhap_HSFc + h_HSFc + nadh_HSFc <-> glyc3p_HSFc + nad_HSFc

    reaction = Reaction('HSF_G3PD1')
    reaction.name = 'Glycerol-3-phosphate dehydrogenase (NAD)'
    reaction.subsystem = 'Glycerol utilization'
    reaction.lower_bound = -1000.  # This is the default
    reaction.upper_bound = 1000.  # This is the default

    reaction.add_metabolites({dhap_HSFc: -1.0,
                              h_HSFc: -1.0,
                              nadh_HSFc: -1.0,
                              glyc3p_HSFc: 1.0,
                              nad_HSFc: 1.0})

    model.add_reactions([reaction])

    print(reaction.name + ": " + str(reaction.check_mass_balance()))

    ###Energy Generation

    #adp_HSFc + pi_HSFc + 4.0 h_HSFi <-> atp_HSFc + 3.0 h_HSFc + h2o_HSFc

    h_HSFi = Metabolite('h_HSFi', formula='H', name='H+', compartment='HSFi', charge=1)

    reaction = Reaction('HSF_ATPS4r')
    #This reaction differs from the BiGG reaction because this model assumes a different compartment for ion motive force generation
    reaction.name = '*ATP Synthase'
    reaction.subsystem = 'Energy Generation'
    reaction.lower_bound = -1000.  # This is the default
    reaction.upper_bound = 1000.  # This is the default

    reaction.add_metabolites({adp_HSFc: -1.0,
                              pi_HSFc: -1.0,
                              h_HSFi: -4.0,
                              atp_HSFc: 1.0,
                              h_HSFc: 3.0,
                              h2o_HSFc: 1.0,
                              ATP_IMF_HSF: 1.0})

    model.add_reactions([reaction])

    print(reaction.name + ": " + str(reaction.check_mass_balance()))

    #Hydrogen Generation

    #fdred_HSFc + 2.0 h_HSFc <-> h2_HSFc + fdox_HSFc

    h2_HSFc = Metabolite('h2_HSFc', formula='H2', name='Hydrogen', compartment='HSFc', charge= 0)

    reaction = Reaction('HSF_HYD1')
    #The reaction in BiGG uses a different ferredoxin
    #BiGG reaction is not balanced for H
    reaction.name = '(FeFe)-hydrogenase, cytoplasm'
    reaction.subsystem = 'Hydrogen Generation'
    reaction.lower_bound = 0.  # This is the default
    reaction.upper_bound = 1000.  # This is the default

    reaction.add_metabolites({fdred_HSFc: -1.0,
                              h_HSFc: -2.0,
                              h2_HSFc: 1.0,
                              fdox_HSFc: 1.0})

    model.add_reactions([reaction])

    print(reaction.name + ": " + str(reaction.check_mass_balance()))

    #h2_HSFe <-> h2_e

    h2_HSFe = Metabolite('h2_HSFe', formula='H2', name='Hydrogen', compartment='HSFe', charge= 0)

    reaction = Reaction('HSF_EX_h2')
    reaction.name = 'HSF h2 exchange'
    reaction.subsystem = 'Exchange'
    reaction.lower_bound = -1000.  # This is the default
    reaction.upper_bound = 1000.  # This is the default

    reaction.add_metabolites({h2_e: HSF_Abnd,
                              h2_HSFe: -1.0})

    model.add_reactions([reaction])

    print(reaction.name + ": " + str(reaction.check_mass_balance()))

    #h2_HSFe <-> h2_HSFc

    reaction = Reaction('HSF_H2t')
    reaction.name = 'Hydrogen transport'
    reaction.subsystem = 'Transport'
    reaction.lower_bound = -1000.  # This is the default
    reaction.upper_bound = 1000.  # This is the default

    reaction.add_metabolites({h2_HSFe: -1.0,
                              h2_HSFc: 1.0})

    model.add_reactions([reaction])

    print(reaction.name + ": " + str(reaction.check_mass_balance()))

    ##Other

    #h2o_HSFe <-> h2o_e

    h2o_HSFe = Metabolite('h2o_HSFe', formula='H2O', name='H2O', compartment='HSFe', charge=0)

    reaction = Reaction('HSF_EX_h2o')
    reaction.name = 'HSF h2o exchange'
    reaction.subsystem = 'Exchange'
    reaction.lower_bound = -1000.  # This is the default
    reaction.upper_bound = 1000.  # This is the default

    reaction.add_metabolites({h2o_e: HSF_Abnd,
                              h2o_HSFe: -1.0})

    model.add_reactions([reaction])

    print(reaction.name + ": " + str(reaction.check_mass_balance()))

    #h2o_HSFe <-> h2o_HSFc

    reaction = Reaction('HSF_H2Ot')
    reaction.name = 'H2O transport'
    reaction.subsystem = 'Transport'
    reaction.lower_bound = -1000.  # This is the default
    reaction.upper_bound = 1000.  # This is the default

    reaction.add_metabolites({h2o_HSFe: -1.0,
                              h2o_HSFc: 1.0})

    model.add_reactions([reaction])

    print(reaction.name + ": " + str(reaction.check_mass_balance()))

    #co2_HSFe <-> co2_e

    co2_HSFe = Metabolite('co2_HSFe', formula='CO2', name='CO2', compartment='HSFe', charge= 0)

    reaction = Reaction('HSF_EX_co2')
    reaction.name = 'HSF co2 exchange'
    reaction.subsystem = 'Exchange'
    reaction.lower_bound = -1000.  # This is the default
    reaction.upper_bound = 1000.  # This is the default

    reaction.add_metabolites({co2_e: HSF_Abnd,
                              co2_HSFe: -1.0})

    model.add_reactions([reaction])

    print(reaction.name + ": " + str(reaction.check_mass_balance()))

    #co2_HSFe <-> co2_HSFc

    reaction = Reaction('HSF_co2t')
    reaction.name = 'CO2 transport'
    reaction.subsystem = 'Transport'
    reaction.lower_bound = -1000.  # This is the default
    reaction.upper_bound = 1000.  # This is the default

    reaction.add_metabolites({co2_HSFe: -1.0,
                              co2_HSFc: 1.0})

    model.add_reactions([reaction])

    print(reaction.name + ": " + str(reaction.check_mass_balance()))

    #ATP Hydrolysis

    #atp_HSFc + h2o_HSFc <-> adp_HSFc + pi_HSFc + h_HSFc + ATP_COMM_e

    reaction = Reaction('HSF_ATP_Hydrolysis')
    reaction.name = 'ATP Hydrolysis'
    reaction.subsystem = 'ATP Hydrolysis'
    reaction.lower_bound = 0.  # This is the default
    reaction.upper_bound = 1000.  # This is the default

    reaction.add_metabolites({atp_HSFc: -1.0,
                              h2o_HSFc: -1.0,
                              adp_HSFc: 1.0,
                              pi_HSFc: 1.0,
                              h_HSFc: 1.0,
                              ATP_HYDR_HSF: -1.0})

    model.add_reactions([reaction])

    print(reaction.name + ": " + str(reaction.check_mass_balance()))

    ##Import and Export Reactions For Energy Calculations

    h_HSFe = Metabolite('h_HSFe', formula='H', name='Proton', compartment='HSFe', charge= 1)

    # Formate Transport

    # for_HSFe <-> for_e

    for_HSFc = Metabolite('for_HSFc', formula='C1H1O2', name='Formate', compartment='c', charge=-1)
    for_HSFe = Metabolite('for_HSFe', formula='CHO2', name='Formate', compartment='HSFe', charge=-1)

    reaction = Reaction('HSF_EX_for')
    reaction.name = 'HSF for exchange'
    reaction.subsystem = 'Exchange'
    reaction.lower_bound = -1000.  # This is the default
    reaction.upper_bound = 1000.  # This is the default

    reaction.add_metabolites({for_e: HSF_Abnd,
                              for_HSFe: -1})

    model.add_reactions([reaction])
    print(reaction.name + ": " + str(reaction.check_mass_balance()))

    # for_HSFe + h_HSFe <-> for_HSFc + h_HSFc

    reaction = Reaction('HSF_Formate_import')
    reaction.name = 'Formate import'
    reaction.subsystem = 'Transport'
    reaction.lower_bound = 0.  # This is the default
    reaction.upper_bound = 1000.  # This is the default

    reaction.add_metabolites({for_HSFe: -1.0,
                              h_HSFe: -1.0,
                              for_HSFc: 1.0,
                              h_HSFc: 1.0})

    model.add_reactions([reaction])

    print(reaction.name + ": " + str(reaction.check_mass_balance()))

    # for_HSFc + h_HSFc <-> for_HSFe + h_HSFe

    reaction = Reaction('HSF_Formate_export')
    reaction.name = 'Formate_export'
    reaction.subsystem = 'Transport'
    reaction.lower_bound = 0.  # This is the default
    reaction.upper_bound = 1000.  # This is the default

    reaction.add_metabolites({for_HSFc: -1.0,
                              h_HSFc: -1.0,
                              for_HSFe: 1.0,
                              h_HSFe: 1.0})

    model.add_reactions([reaction])

    print(reaction.name + ": " + str(reaction.check_mass_balance()))

    #Acetate Transport

    #ac_HSFe <-> ac_e

    ac_HSFe = Metabolite('ac_HSFe', formula='C2H3O2', name='Acetate', compartment='HSFe', charge= -1)

    reaction = Reaction('HSF_EX_ac')
    reaction.name = 'HSF ac exchange'
    reaction.subsystem = 'Exchange'
    reaction.lower_bound = -1000.  # This is the default
    reaction.upper_bound = 1000.  # This is the default

    reaction.add_metabolites({ac_e: HSF_Abnd,
                              ac_HSFe: -1})

    model.add_reactions([reaction])

    print(reaction.name + ": " + str(reaction.check_mass_balance()))

    #ac_HSFc + h_HSFc <-> ac_HSFe + h_HSFe

    reaction = Reaction('HSF_Acetate_export')
    reaction.name = 'Acetate export'
    reaction.subsystem = 'Transport'
    reaction.lower_bound = 0.  # This is the default
    reaction.upper_bound = 1000.  # This is the default

    reaction.add_metabolites({ac_HSFc: -1.0,
                              h_HSFc: -1.0,
                              ac_HSFe: 1.0,
                              h_HSFe: 1.0})

    model.add_reactions([reaction])

    print(reaction.name + ": " + str(reaction.check_mass_balance()))

    #Lactate Transport

    #lac__D_HSFe <-> lac__D_e

    lac__D_HSFe = Metabolite('lac_HSFe', formula='C3H5O3', name='D-Lactate', compartment='HSFe', charge= -1)

    reaction = Reaction('HSF_EX_lac__D')
    reaction.name = 'HSF lac__D exchange'
    reaction.subsystem = 'Exchange'
    reaction.lower_bound = -1000.  # This is the default
    reaction.upper_bound = 1000.  # This is the default

    reaction.add_metabolites({lac__D_e: HSF_Abnd,
                              lac__D_HSFe: -1})

    model.add_reactions([reaction])

    print(reaction.name + ": " + str(reaction.check_mass_balance()))

    #lac__D_HSFc + h_HSF <-> lac__D_HSFe + h_HSFe

    reaction = Reaction('HSF_Lactate_export')
    reaction.name = 'Lactate export'
    reaction.subsystem = 'Transport'
    reaction.lower_bound = 0.  # This is the default
    reaction.upper_bound = 1000.  # This is the default

    reaction.add_metabolites({lac__D_HSFc: -1.0,
                              h_HSFc: -1.0,
                              lac__D_HSFe: 1.0,
                              h_HSFe: 1.0})

    model.add_reactions([reaction])

    print(reaction.name + ": " + str(reaction.check_mass_balance()))

    #Ethanol Transport

    #etoh_HSFe <-> etoh_e

    etoh_HSFe = Metabolite('etoh_HSFe', formula='C2H6O', name='Ethanol', compartment='HSFe', charge= 0)

    reaction = Reaction('HSF_EX_etoh')
    reaction.name = 'HSF etoh exchange'
    reaction.subsystem = 'Exchange'
    reaction.lower_bound = -1000.  # This is the default
    reaction.upper_bound = 1000.  # This is the default

    reaction.add_metabolites({etoh_e: HSF_Abnd,
                              etoh_HSFe: -1})

    model.add_reactions([reaction])

    print(reaction.name + ": " + str(reaction.check_mass_balance()))

    #etoh_HSFe <-> etoh_HSFc

    reaction = Reaction('HSF_Ethanol_import')
    reaction.name = 'Ethanol import'
    reaction.subsystem = 'Transport'
    reaction.lower_bound = 0.  # This is the default
    reaction.upper_bound = 1000.  # This is the default

    reaction.add_metabolites({etoh_HSFe: -1.0,
                              etoh_HSFc: 1.0})

    model.add_reactions([reaction])

    print(reaction.name + ": " + str(reaction.check_mass_balance()))

    #etoh_HSFc <-> etoh_HSFe

    reaction = Reaction('HSF_Ethanol_export')
    reaction.name = 'Ethanol export'
    reaction.subsystem = 'Transport'
    reaction.lower_bound = 0.  # This is the default
    reaction.upper_bound = 1000.  # This is the default

    reaction.add_metabolites({etoh_HSFc: -1.0,
                              etoh_HSFe: 1.0})

    model.add_reactions([reaction])

    print(reaction.name + ": " + str(reaction.check_mass_balance()))

    #Proton Transport

    #h_HSFe <-> h_e

    reaction = Reaction('HSF_EX_h')
    reaction.name = 'HSF h exchange'
    reaction.subsystem = 'Exchange'
    reaction.lower_bound = -1000.  # This is the default
    reaction.upper_bound = 1000.  # This is the default

    reaction.add_metabolites({h_e: HSF_Abnd,
                              h_HSFe: -1})

    model.add_reactions([reaction])

    print(reaction.name + ": " + str(reaction.check_mass_balance()))

    #h_HSFe <-> h_HSFc

    reaction = Reaction('HSF_H_import')
    reaction.name = 'H+ import'
    reaction.subsystem = 'Transport'
    reaction.lower_bound = 0.  # This is the default
    reaction.upper_bound = 1000.  # This is the default

    reaction.add_metabolites({h_HSFe: -1.0,
                              h_HSFc: 1.0})

    model.add_reactions([reaction])

    print(reaction.name + ": " + str(reaction.check_mass_balance()))

    #h_HSFc <-> h_HSFe

    reaction = Reaction('HSF_H_export')
    reaction.name = 'H+ export'
    reaction.subsystem = 'Transport'
    reaction.lower_bound = 0.  # This is the default
    reaction.upper_bound = 1000.  # This is the default

    reaction.add_metabolites({h_HSFc: -1.0,
                              h_HSFe: 1.0})

    model.add_reactions([reaction])

    print(reaction.name + ": " + str(reaction.check_mass_balance()))

    #ATP for Transport

    HSF_ATP_Transport = Metabolite('HSF_ATP_Transport', formula='', name='', compartment='e')

    reaction = Reaction('HSF_Transport_ATP')
    reaction.name = 'Transport ATP'
    reaction.subsystem = 'ATP Hydrolysis'
    reaction.lower_bound = 0.  # This is the default
    reaction.upper_bound = 1000.  # This is the default

    reaction.add_metabolites({HSF_ATP_Transport: -1})

    model.add_reactions([reaction])

    print(reaction.name + ": " + str(reaction.check_mass_balance()))
    # Formate_Transport_ATP

    # atp_HSFc + h2o_HSFc <-> adp_HSFc + pi_HSFc + h_HSFc

    reaction = Reaction('HSF_Formate_Transport_ATP')
    reaction.name = 'Formate Transport ATP'
    reaction.subsystem = 'ATP Hydrolysis'
    reaction.lower_bound = 0.  # This is the default
    reaction.upper_bound = 1000.  # This is the default

    reaction.add_metabolites({atp_HSFc: -1.0,
                              h2o_HSFc: -1.0,
                              adp_HSFc: 1.0,
                              pi_HSFc: 1.0,
                              h_HSFc: 1.0,
                              ATP_TRANS_HSF: -1.0})

    model.add_reactions([reaction])

    print(reaction.name + ": " + str(reaction.check_mass_balance()))

    #Acetate_Transport_ATP

    #atp_HSFc + h2o_HSFc <-> adp_HSFc + pi_HSFc + h_HSFc

    reaction = Reaction('HSF_Acetate_Transport_ATP')
    reaction.name = 'Acetate Transport ATP Hydrolysis'
    reaction.subsystem = 'ATP Hydrolysis'
    reaction.lower_bound = 0.  # This is the default
    reaction.upper_bound = 1000.  # This is the default

    reaction.add_metabolites({atp_HSFc: -1.0,
                              h2o_HSFc: -1.0,
                              adp_HSFc: 1.0,
                              pi_HSFc: 1.0,
                              h_HSFc: 1.0,
                              ATP_TRANS_HSF: -1.0})

    model.add_reactions([reaction])

    print(reaction.name + ": " + str(reaction.check_mass_balance()))

    #Lactate_Transport_ATP

    #atp_HSFc + h2o_HSFc <-> adp_HSFc + pi_HSFc + h_HSFc

    reaction = Reaction('HSF_Lactate_Transport_ATP')
    reaction.name = 'ATP Transport'
    reaction.subsystem = 'ATP Hydrolysis'
    reaction.lower_bound = 0.  # This is the default
    reaction.upper_bound = 1000.  # This is the default

    reaction.add_metabolites({atp_HSFc: -1.0,
                              h2o_HSFc: -1.0,
                              adp_HSFc: 1.0,
                              pi_HSFc: 1.0,
                              h_HSFc: 1.0,
                              ATP_TRANS_HSF: -1.0})

    model.add_reactions([reaction])

    print(reaction.name + ": " + str(reaction.check_mass_balance()))

    #Ethanol_Transport_ATP

    #atp_HSFc + h2o_HSFc <-> adp_HSFc + pi_HSFc + h_HSFc

    reaction = Reaction('HSF_Ethanol_Transport_ATP')
    reaction.name = 'Ethanol Transport ATP Hydrolysis'
    reaction.subsystem = 'ATP Hydrolysis'
    reaction.lower_bound = 0.  # This is the default
    reaction.upper_bound = 1000.  # This is the default

    reaction.add_metabolites({atp_HSFc: -1.0,
                              h2o_HSFc: -1.0,
                              adp_HSFc: 1.0,
                              pi_HSFc: 1.0,
                              h_HSFc: 1.0,
                              ATP_TRANS_HSF: -1.0})

    model.add_reactions([reaction])

    print(reaction.name + ": " + str(reaction.check_mass_balance()))

    #Proton_Transport_ATP

    #atp_HSFc + h2o_HSFc <-> adp_HSFc + pi_HSFc + h_HSFc

    reaction = Reaction('HSF_Proton_Transport_ATP')
    reaction.name = 'ATP Transport'
    reaction.subsystem = 'ATP Hydrolysis'
    reaction.lower_bound = 0.  # This is the default
    reaction.upper_bound = 1000.  # This is the default

    reaction.add_metabolites({atp_HSFc: -1.0,
                              h2o_HSFc: -1.0,
                              adp_HSFc: 1.0,
                              pi_HSFc: 1.0,
                              h_HSFc: 1.0,
                              ATP_TRANS_HSF: -1.0})

    model.add_reactions([reaction])

    print(reaction.name + ": " + str(reaction.check_mass_balance()))

    ##Gluconeogenesis

    # atp_HSFc + h2o_HSFc + pyr_HSFc <-> amp_HSFc + 2.0 h_HSFc + pep_HSFc + pi_HSFc

    amp_HSFc = Metabolite('amp_HSFc', formula='C10H12N5O7P', name='AMP', compartment='HSFc', charge=-2)

    reaction = Reaction('HSF_PPS')
    reaction.name = 'Phosphoenolpyruvate synthase'
    reaction.subsystem = 'Gluconeogenesis'
    reaction.lower_bound = -1000.  # This is the default
    reaction.upper_bound = 1000.  # This is the default

    reaction.add_metabolites({atp_HSFc: -1.0,
                              h2o_HSFc: -1.0,
                              pyr_HSFc: -1.0,
                              amp_HSFc: 1.0,
                              h_HSFc: 2.0,
                              pep_HSFc: 1.0,
                              pi_HSFc: 1.0,
                              ATP_SLP_HSF: -1.0})

    model.add_reactions([reaction])

    print(reaction.name + ": " + str(reaction.check_mass_balance()))

    # fdp_HSFc + h2o_HSFc <-> f6p_HSFc + pi_HSFc

    reaction = Reaction('HSF_FBP')
    reaction.name = 'Fructose-bisphosphatase'
    reaction.subsystem = 'Gluconeogenesis'
    reaction.lower_bound = 0.  # This is the default
    reaction.upper_bound = 1000.  # This is the default

    reaction.add_metabolites({fdp_HSFc: -1.0,
                              h2o_HSFc: -1.0,
                              f6p_HSFc: 1.0,
                              pi_HSFc: 1.0})

    model.add_reactions([reaction])

    print(reaction.name + ": " + str(reaction.check_mass_balance()))


    # TCA Cycle

    # malate dehydrogenase
    mal__L_HSFc = Metabolite('mal__L_HSFc', formula='C4H4O5', name='L-Malate', compartment='HSFc', charge=-2)
    oaa_HSFc = Metabolite('oaa_HSFc', formula='C4H2O5', name='Oxaloacetate', compartment='HSFc', charge=-2)

    reaction = Reaction('HSF_MDH')
    reaction.name = 'Malate dehydrogenase'
    reaction.subsystem = 'Propionate Production'
    reaction.lower_bound = -1000.  # This is the default
    reaction.upper_bound = 1000.  # This is the default

    reaction.add_metabolites({oaa_HSFc: -1.0,
                              nadh_HSFc: -1.0,
                              h_HSFc: -1.0,
                              nad_HSFc: 1.0,
                              mal__L_HSFc: 1.0})

    model.add_reactions([reaction])

    print(reaction.name + ": " + str(reaction.check_mass_balance()))

    # fumarate reductase NADH

    succ_HSFc = Metabolite('succ_HSFc', formula='C4H4O4', name='Succinate', compartment='c', charge=-2)
    fum_HSFc = Metabolite('fum_HSFc', formula='C4H2O4', name='Fumarate', compartment='c', charge=-2)

    reaction = Reaction('HSF_FRDx')
    reaction.name = 'Fumarate Reductase NADH'
    reaction.subsystem = 'Propionate Production'
    reaction.lower_bound = -1000.  # This is the default
    reaction.upper_bound = 1000.  # This is the default

    reaction.add_metabolites({fum_HSFc: -1.0,
                              nadh_HSFc: -1.0,
                              h_HSFc: -1.0,
                              nad_HSFc: 1.0,
                              succ_HSFc: 1.0})

    model.add_reactions([reaction])

    print(reaction.name + ": " + str(reaction.check_mass_balance()))

    # Bifurcated TCA Cycle

    # OAA to PEP

    # atp_HSFc + oaa_HSFc -> adp_HSFc + co2_HSFc + pep_HSFc

    reaction = Reaction('HSF_PPCK')
    reaction.name = 'Phosphoenolpyruvate carboxykinase'
    reaction.subsystem = 'TCA Cycle'
    reaction.lower_bound = 0.  # This is the default
    reaction.upper_bound = 1000.  # This is the default

    reaction.add_metabolites({atp_HSFc: -1.0,
                              oaa_HSFc: -1.0,
                              pep_HSFc: 1.0,
                              adp_HSFc: 1.0,
                              co2_HSFc: 1.0,
                              ATP_SLP_HSF: -1.0})

    model.add_reactions([reaction])

    print(reaction.name + ": " + str(reaction.check_mass_balance()))

    # Acetyl-CoA to OAA and Fumarate

    # co2_HSFc + h2o_HSFc + pep_HSFc <-> h_HSFc + oaa_HSFc + pi_HSFc

    reaction = Reaction('HSF_PPC')
    reaction.name = 'Phosphoenolpyruvate carboxylase'
    reaction.subsystem = 'TCA Cycle'
    reaction.lower_bound = 0.  # This is the default
    reaction.upper_bound = 1000.  # This is the default

    reaction.add_metabolites({co2_HSFc: -1.0,
                              h2o_HSFc: -1.0,
                              pep_HSFc: -1.0,
                              h_HSFc: 1.0,
                              oaa_HSFc: 1.0,
                              pi_HSFc: 1.0})

    model.add_reactions([reaction])

    print(reaction.name + ": " + str(reaction.check_mass_balance()))

    # accoa_HSFc + h2o_HSFc + oaa_HSFc -> cit_HSFc + coa_HSFc + h_HSFc

    cit_HSFc = Metabolite('cit_HSFc', formula='C6H5O7', name='Citrate', compartment='c', charge=-3)

    reaction = Reaction('HSF_CS')
    reaction.name = 'Citrate synthase'
    reaction.subsystem = 'TCA Cycle'
    reaction.lower_bound = -1000.  # This is the default
    reaction.upper_bound = 1000.  # This is the default

    reaction.add_metabolites({accoa_HSFc: -1.0,
                              h2o_HSFc: -1.0,
                              oaa_HSFc: -1.0,
                              cit_HSFc: 1.0,
                              coa_HSFc: 1.0,
                              h_HSFc: 1.0})

    model.add_reactions([reaction])

    print(reaction.name + ": " + str(reaction.check_mass_balance()))

    # accoa_HSFc + h2o_HSFc + oaa_HSFc -> cit_HSFc + coa_HSFc + h_HSFc

    icit_HSFc = Metabolite('icit_HSFc', formula='C6H5O7', name='Isocitrate', compartment='c', charge=-3)

    reaction = Reaction('HSF_ACONT')
    reaction.name = 'Aconitate hydratase'
    reaction.subsystem = 'TCA Cycle'
    reaction.lower_bound = -1000.  # This is the default
    reaction.upper_bound = 1000.  # This is the default

    reaction.add_metabolites({cit_HSFc: -1.0,
                              icit_HSFc: 1.0})

    model.add_reactions([reaction])

    print(reaction.name + ": " + str(reaction.check_mass_balance()))

    # icit_HSFc + nad_HSFc <-> akg_HSFc + co2_HSFc + nadh_HSFc

    akg_HSFc = Metabolite('akg_HSFc', formula='C5H4O5', name='2-Oxoglutarate', compartment='c', charge=-2)

    reaction = Reaction('HSF_ICDHx')
    reaction.name = 'Isocitrate dehydrogenase (NAD)'
    reaction.subsystem = 'TCA Cycle'
    reaction.lower_bound = -1000.  # This is the default
    reaction.upper_bound = 1000.  # This is the default

    reaction.add_metabolites({icit_HSFc: -1.0,
                              nad_HSFc: -1.0,
                              akg_HSFc: 1.0,
                              co2_HSFc: 1.0,
                              nadh_HSFc: 1.0})

    model.add_reactions([reaction])

    print(reaction.name + ": " + str(reaction.check_mass_balance()))

    # mal__L_HSFc + nad_HSFc <-> h_HSFc + nadh_HSFc + oaa_HSFc

    reaction = Reaction('HSF_MDH')
    reaction.name = 'Malate dehydrogenase'
    reaction.subsystem = 'TCA Cycle'
    reaction.lower_bound = -1000.  # This is the default
    reaction.upper_bound = 1000.  # This is the default

    reaction.add_metabolites({mal__L_HSFc: -1.0,
                              nad_HSFc: -1.0,
                              h_HSFc: 1.0,
                              nadh_HSFc: 1.0,
                              oaa_HSFc: 1.0})

    model.add_reactions([reaction])

    print(reaction.name + ": " + str(reaction.check_mass_balance()))

    # fum_HSFc + h2o_HSFc <-> mal__L_HSFc

    reaction = Reaction('HSF_FUM')
    reaction.name = 'Fumarase'
    reaction.subsystem = 'TCA Cycle'
    reaction.lower_bound = -1000.  # This is the default
    reaction.upper_bound = 1000.  # This is the default

    reaction.add_metabolites({fum_HSFc: -1.0,
                              h2o_HSFc: -1.0,
                              mal__L_HSFc: 1.0})

    model.add_reactions([reaction])

    print(reaction.name + ": " + str(reaction.check_mass_balance()))

    # ac_HSFc + atp_HSFc + coa_HSFc -> accoa_HSFc + amp_HSFc + ppi_HSFc

    ppi_HSFc = Metabolite('ppi_HSFc', formula='HO7P2', name='Diphosphate', compartment='c', charge=-3)

    reaction = Reaction('HSF_ACS')
    reaction.name = 'Acetyl-CoA synthetase'
    reaction.subsystem = 'Acetate metabolism'
    reaction.lower_bound = 0.  # This is the default
    reaction.upper_bound = 1000.  # This is the default

    reaction.add_metabolites({ac_HSFc: -1.0,
                              atp_HSFc: -1.0,
                              coa_HSFc: -1.0,
                              accoa_HSFc: 1.0,
                              amp_HSFc: 1.0,
                              ppi_HSFc: 1.0,
                              ATP_SLP_HSF: -1.0})

    model.add_reactions([reaction])

    print(reaction.name + ": " + str(reaction.check_mass_balance()))

    # NADH/ NADPH Conversions
    # atp_HSFc + nad_HSFc <-> adp_HSFc + h_HSFc + nadp_HSFc

    nadp_HSFc = Metabolite('nadp_HSFc', formula='C21H25N7O17P3', name='Nicotinamide adenine dinucleotide phosphate',
                           compartment='c', charge=-3)

    reaction = Reaction('HSF_NADK')
    reaction.name = 'NAD kinase'
    reaction.subsystem = 'NADH/ NADPH Conversions'
    reaction.lower_bound = -1000.  # This is the default
    reaction.upper_bound = 1000.  # This is the default

    reaction.add_metabolites({atp_HSFc: -1.0,
                              nad_HSFc: -1.0,
                              adp_HSFc: 1.0,
                              h_HSFc: 1.0,
                              nadp_HSFc: 1.0,
                              ATP_SLP_HSF: -1.0})

    model.add_reactions([reaction])

    print(reaction.name + ": " + str(reaction.check_mass_balance()))

    # nadh_HSFc + nadp_HSFc + 2.0 h_HSFi -> 2.0 h_HSFc + nad_HSFc + nadph_HSFc

    nadph_HSFc = Metabolite('nadph_HSFc', formula='C21H26N7O17P3',
                            name='Nicotinamide adenine dinucleotide phosphate - reduced', compartment='c', charge=-4)

    reaction = Reaction('HSF_THD2')
    reaction.name = 'NAD(P) transhydrogenase'
    reaction.subsystem = 'NADH/ NADPH Conversions'
    reaction.lower_bound = -1000.  # This is the default
    reaction.upper_bound = 1000.  # This is the default

    reaction.add_metabolites({nadh_HSFc: -1.0,
                              nadp_HSFc: -1.0,
                              h_HSFi: -2.0,
                              h_HSFc: 2.0,
                              nad_HSFc: 1.0,
                              nadph_HSFc: 1.0})

    model.add_reactions([reaction])

    print(reaction.name + ": " + str(reaction.check_mass_balance()))

    ##Nitrogen and Sulfur Import

    # nh4_e ->
    nh4_HSFe = Metabolite('nh4_HSFe', formula='H4N', name='H2O', compartment='e', charge=1)

    reaction = Reaction('HSF_EX_nh4')
    reaction.name = 'Ammonium Transport'
    reaction.subsystem = 'Transport'
    reaction.lower_bound = -1000.  # This is the default
    reaction.upper_bound = 1000.  # This is the default

    reaction.add_metabolites({nh4_e: HSF_Abnd,
                              nh4_HSFe: -1.0})

    model.add_reactions([reaction])

    print(reaction.name + ": " + str(reaction.check_mass_balance()))

    nh4_HSFc = Metabolite('nh4_HSFc', formula='H4N', name='H2O', compartment='c', charge=1)

    reaction = Reaction('HSF_nh4t')
    reaction.name = 'Ammonium Transport'
    reaction.subsystem = 'Transport'
    reaction.lower_bound = -1000.  # This is the default
    reaction.upper_bound = 1000.  # This is the default

    reaction.add_metabolites({nh4_HSFe: -1.0,
                              nh4_HSFc: 1.0})

    model.add_reactions([reaction])

    print(reaction.name + ": " + str(reaction.check_mass_balance()))

    # so4_e ->
    so4_HSFe = Metabolite('so4_HSFe', formula='O4S', name='Sulfate', compartment='e', charge=-2)

    reaction = Reaction('HSF_EX_so4')
    reaction.name = 'Sulfate Transport'
    reaction.subsystem = 'Transport'
    reaction.lower_bound = -1000.  # This is the default
    reaction.upper_bound = 1000.  # This is the default

    reaction.add_metabolites({so4_e: HSF_Abnd,
                              so4_HSFe: -1.0})

    model.add_reactions([reaction])

    print(reaction.name + ": " + str(reaction.check_mass_balance()))

    so4_HSFc = Metabolite('so4_HSFc', formula='O4S', name='Sulfate', compartment='c', charge=-2)

    reaction = Reaction('HSF_so4t')
    reaction.name = 'Sulfate Transport'
    reaction.subsystem = 'Transport'
    reaction.lower_bound = -1000.  # This is the default
    reaction.upper_bound = 1000.  # This is the default

    reaction.add_metabolites({so4_HSFe: -1.0,
                              so4_HSFc: 1.0})

    model.add_reactions([reaction])

    print(reaction.name + ": " + str(reaction.check_mass_balance()))

    ##AMP Conversion
    # amp_HSFc + atp_HSFc -> 2.0 adp_HSFc

    reaction = Reaction('HSF_ADK1')
    reaction.name = 'Adenylate kinase'
    reaction.subsystem = 'AMP Conversion'
    reaction.lower_bound = 0.  # This is the default
    reaction.upper_bound = 1000.  # This is the default

    reaction.add_metabolites({amp_HSFc: -1.0,
                              atp_HSFc: -1.0,
                              adp_HSFc: 2.0,
                              ATP_SLP_HSF: -1.0})

    model.add_reactions([reaction])

    print(reaction.name + ": " + str(reaction.check_mass_balance()))

    # h2o_HSFc + ppi_HSFc -> h_HSFc + 2.0 pi_HSFc

    reaction = Reaction('HSF_PPA')
    reaction.name = 'Inorganic diphosphatase'
    reaction.subsystem = 'AMP Conversion'
    reaction.lower_bound = 0.  # This is the default
    reaction.upper_bound = 1000.  # This is the default

    reaction.add_metabolites({h2o_HSFc: -1.0,
                              ppi_HSFc: -1.0,
                              pi_HSFc: 2.0,
                              h_HSFc: 1.0})

    model.add_reactions([reaction])

    print(reaction.name + ": " + str(reaction.check_mass_balance()))

    # pi_e ->
    pi_HSFe = Metabolite('pi_HSFe', formula='HO4P', name='Phosphate', compartment='HSFe', charge=-2)

    reaction = Reaction('HSF_EX_pi')
    reaction.name = 'Phosphate Transport'
    reaction.subsystem = 'Transport'
    reaction.lower_bound = -1000.  # This is the default
    reaction.upper_bound = 1000.  # This is the default

    reaction.add_metabolites({pi_e: HSF_Abnd,
                              pi_HSFe: -1.0})

    model.add_reactions([reaction])

    print(reaction.name + ": " + str(reaction.check_mass_balance()))

    reaction = Reaction('HSF_pit')
    reaction.name = 'Phosphate Transport'
    reaction.subsystem = 'Transport'
    reaction.lower_bound = -1000.  # This is the default
    reaction.upper_bound = 1000.  # This is the default

    reaction.add_metabolites({pi_HSFe: -1.0,
                              pi_HSFc: 1.0})

    model.add_reactions([reaction])

    print(reaction.name + ": " + str(reaction.check_mass_balance()))

    ##Biomass Reaction

    BIOMASS_HSF = Metabolite('Biomass_HSF', formula='', name='Biomass', compartment='e', charge=0)

    reaction = Reaction('HSF_BIOMASS')
    reaction.name = 'Biomass_HSF'
    reaction.subsystem = 'Biomass'
    reaction.lower_bound = 0.  # This is the default
    reaction.upper_bound = 1000.  # This is the default

    reaction.add_metabolites({akg_HSFc: -1.17,
                              oaa_HSFc: -2.06,
                              g6p_HSFc: -0.26,
                              g3p_HSFc: -1.58,
                              _3pg_HSFc: -1.31,
                              pyr_HSFc: -4.33,
                              pep_HSFc: -0.92,
                              accoa_HSFc: -3.06,
                              e4p_HSFc: -0.40,
                              r5p_HSFc: -0.35,
                              fum_HSFc: 0.37,
                              ac_HSFc: 0.43,
                              for_HSFc: 0.29,
                              atp_HSFc: -36.0,
                              nadph_HSFc: -19.39,
                              nadh_HSFc: 1.10,
                              nh4_HSFc: -8.62,
                              h_HSFc: 10.13,
                              adp_HSFc: 34.6,
                              pi_HSFc: 31.88,
                              ppi_HSFc: 4.74,
                              amp_HSFc: 1.4,
                              co2_HSFc: 3.54,
                              h2o_HSFc: -7.57,
                              coa_HSFc: 3.06,
                              nad_HSFc: -1.10,
                              nadp_HSFc: 19.39,
                              so4_HSFc: -0.21,
                              BIOMASS_HSF: 1,
                              ATP_BIOMASS_HSF: -36.0})

    model.add_reactions([reaction])

    print(reaction.name + ": " + str(reaction.check_mass_balance()))

    reaction = Reaction('HSF_EX_BIOMASS')
    reaction.name = 'Biomass Exchange'
    reaction.subsystem = 'Exchange'
    reaction.lower_bound = 0.  # This is the default
    reaction.upper_bound = 1000.  # This is the default

    reaction.add_metabolites({BIOMASS_HSF: -1.0,
                              BIOMASS_COMM_e: HSF_Abnd})

    model.add_reactions([reaction])

    print(reaction.name + ": " + str(reaction.check_mass_balance()))

    # HSF ATP accounting
    reaction = Reaction('HSF_ATP_SLP')
    reaction.name = 'ATP produced via substrate-level phosphorylation'
    reaction.subsystem = 'Exchange'
    reaction.lower_bound = -1000.  # This is the default
    reaction.upper_bound = 1000.  # This is the default

    reaction.add_metabolites({ATP_SLP_HSF: -1.0,
                              ATP_SLP: HSF_Abnd})

    model.add_reactions([reaction])

    print(reaction.name + ": " + str(reaction.check_mass_balance()))

    reaction = Reaction('HSF_ATP_HYDRO')
    reaction.name = 'ATP (excess) consumed via hydrolysis'
    reaction.subsystem = 'Exchange'
    reaction.lower_bound = -1000.  # This is the default
    reaction.upper_bound = 1000.  # This is the default

    reaction.add_metabolites({ATP_HYDR_HSF: -1.0,
                              ATP_HYDR: HSF_Abnd})

    model.add_reactions([reaction])

    print(reaction.name + ": " + str(reaction.check_mass_balance()))

    reaction = Reaction('HSF_ATP_IMF')
    reaction.name = 'ATP produced via ion motive force '
    reaction.subsystem = 'Exchange'
    reaction.lower_bound = -1000.  # This is the default
    reaction.upper_bound = 1000.  # This is the default

    reaction.add_metabolites({ATP_IMF_HSF: -1.0,
                              ATP_IMF: HSF_Abnd})

    model.add_reactions([reaction])

    print(reaction.name + ": " + str(reaction.check_mass_balance()))

    reaction = Reaction('HSF_ATP_TRANS')
    reaction.name = 'ATP consumed for transport'
    reaction.subsystem = 'Exchange'
    reaction.lower_bound = -1000.  # This is the default
    reaction.upper_bound = 1000.  # This is the default

    reaction.add_metabolites({ATP_TRANS_HSF: -1.0,
                              ATP_TRANS: HSF_Abnd})

    model.add_reactions([reaction])

    print(reaction.name + ": " + str(reaction.check_mass_balance()))

    reaction = Reaction('HSF_ATP_BIOMASS')
    reaction.name = 'ATP consumed via biomass equation'
    reaction.subsystem = 'Exchange'
    reaction.lower_bound = -1000.  # This is the default
    reaction.upper_bound = 1000.  # This is the default

    reaction.add_metabolites({ATP_BIOMASS_HSF: -1.0,
                              ATP_BIOMASS: HSF_Abnd})

    model.add_reactions([reaction])

    print(reaction.name + ": " + str(reaction.check_mass_balance()))

    #Summarize Model Reactions and Metabolites
    print("Reactions: " + str(len(model.reactions)))
    print("Metabolites: " + str(len(model.metabolites)))
    print("Genes: " + str(len(model.genes)))

    ##HSF Transport Energy

    if TransEnergetics == True:

    ##Acetate Transport Energy
        deltaG_trans_grad_Acetate = R*(T+273.15)*(math.log(S_Acetate/C_in_Acetate))
        ATP_trans_Acetate = -1*(deltaG_trans_grad_Acetate + deltaG_pH)/ deltaG_ATP_Hydrolysis
        if ATP_trans_Acetate > 0:
            Constraint_trans_Acetate = model.problem.Constraint(model.reactions.HSF_Acetate_Transport_ATP.flux_expression - ATP_trans_Acetate * model.reactions.HSF_Acetate_export.flux_expression, lb=0, ub=0)
            model.add_cons_vars(Constraint_trans_Acetate)

    ##Lactate Transport Energy
        deltaG_trans_grad_Lactate = R*(T+273.15)*(math.log(S_Lactate/C_in_Lactate))
        ATP_trans_Lactate = -1*(deltaG_trans_grad_Lactate + deltaG_pH)/ deltaG_ATP_Hydrolysis
        if ATP_trans_Lactate > 0:
            Constraint_trans_Lactate = model.problem.Constraint(model.reactions.HSF_Lactate_Transport_ATP.flux_expression - ATP_trans_Lactate* model.reactions.HSF_Lactate_export.flux_expression, lb=0, ub=0)
            model.add_cons_vars(Constraint_trans_Lactate)

    ##Proton Transport Energy
        S_H = 10*math.exp(-pH_out)
        C_in_H = 10*math.exp(-pH_in)
        deltaG_trans_grad_Proton = R*(T+273.15)*(math.log(S_H/C_in_H))
        ATP_trans_Proton = -1*(deltaG_trans_grad_Proton + deltaG_Sai)/ deltaG_ATP_Hydrolysis
        if ATP_trans_Proton > 0:
            Constraint_trans_Proton = model.problem.Constraint(model.reactions.HSF_Proton_Transport_ATP.flux_expression - ATP_trans_Proton* model.reactions.HSF_H_export.flux_expression, lb=0, ub=0)
            model.add_cons_vars(Constraint_trans_Proton)

    ##Ethanol Transport Energy
        deltaG_trans_grad_Ethanol = R*(T+273.15)*(math.log(S_Ethanol/C_in_Ethanol))
        ATP_trans_Ethanol = -1*(deltaG_trans_grad_Ethanol)/ deltaG_ATP_Hydrolysis
        if ATP_trans_Ethanol > 0:
            Constraint_trans_Ethanol = model.problem.Constraint(model.reactions.HSF_Ethanol_Transport_ATP.flux_expression - ATP_trans_Ethanol* model.reactions.HSF_Ethanol_export.flux_expression, lb=0, ub=0)
            model.add_cons_vars(Constraint_trans_Ethanol)

if LEO_Rel_Abnd > 0:

    ###Lactate elongating organisms###

    ATP_SLP_LEO = Metabolite('ATP_SLP_LEO', formula='', name='', compartment='LEOe', charge=0)
    ATP_IMF_LEO = Metabolite('ATP_IMF_LEO', formula='', name='', compartment='LEOe', charge=0)
    ATP_BIOMASS_LEO = Metabolite('ATP_BIOMASS_LEO', formula='', name='', compartment='LEOe', charge=0)
    ATP_HYDR_LEO = Metabolite('ATP_HYDR_LEO', formula='', name='', compartment='LEOe', charge=0)
    ATP_TRANS_LEO = Metabolite('ATP_TRANS_LEO', formula='', name='', compartment='LEOe', charge=0)

    ##Lactate Metabolism

    #lac__D_LEOe <-> lac__D_e

    lac__D_LEOe = Metabolite('lac__D_LEOe', formula='C3H5O3', name='D-Lactate', compartment='LEOe', charge=-1)
    lac__D_LEOc = Metabolite('lac__D_LEOc', formula='C3H5O3', name='D-Lactate', compartment='LEOc', charge=-1)

    reaction = Reaction('LEO_EX_lac__D')
    reaction.name = 'LEO lac__D exchange'
    reaction.subsystem = 'Transport'
    reaction.lower_bound = -1000.  # This is the default
    reaction.upper_bound = 1000.  # This is the default

    reaction.add_metabolites({lac__D_e: LEO_Abnd,
                              lac__D_LEOe: -1.0})

    model.add_reactions([reaction])

    print(reaction.name + ": " + str(reaction.check_mass_balance()))

    #lac__D_LEOc + nad_LEOc <-> h_LEOc + nadh_LEOc + pyr_LEOc

    nad_LEOc = Metabolite('nad_LEOc', formula='C21H26N7O14P2', name='Nicotinamide adenine dinucleotide', compartment='LEOc', charge=-1)
    nadh_LEOc = Metabolite('nadh_LEOc', formula='C21H27N7O14P2', name='Nicotinamide adenine dinucleotide - reduced', compartment='LEOc', charge=-2)
    h_LEOc = Metabolite('h_LEOc', formula='H', name='H+', compartment='LEOc', charge=1)
    pyr_LEOc = Metabolite('pyr_LEOc', formula='C3H3O3', name='Pyruvate', compartment='LEOc', charge=-1)

    reaction = Reaction('LEO_LDH_D')
    reaction.name = 'D-lactate dehydrogenase'
    reaction.subsystem = 'Lactate metabolism'
    reaction.lower_bound = -1000.  # This is the default
    reaction.upper_bound = 1000.  # This is the default

    reaction.add_metabolites({lac__D_LEOc: -1.0,
                              nad_LEOc: -1.0,
                              h_LEOc: 1.0,
                              nadh_LEOc: 1.0,
                              pyr_LEOc: 1.0})

    model.add_reactions([reaction])

    print(reaction.name + ": " + str(reaction.check_mass_balance()))

    fdred_LEOc = Metabolite('fdred_LEOc', formula='Fe8S8X', name='Ferredoxin (reduced) 2[4Fe-4S]', compartment='LEOc', charge= -2)
    fdox_LEOc = Metabolite('fdox_LEOc', formula='Fe8S8X', name='Ferredoxin (oxidized) 2[4Fe-4S]', compartment='LEOc', charge= 0)

    reaction = Reaction('LEO_ECLDH')
    reaction.name = 'Electron confurcating lactate dehydrogenase'
    reaction.subsystem = 'Lactate metabolism'
    reaction.lower_bound = 0  # This is the default
    reaction.upper_bound = 1000.  # This is the default

    reaction.add_metabolites({lac__D_LEOc: -1.0,
                              fdred_LEOc: -1.0,
                              nad_LEOc: -2.0,
                              pyr_LEOc: 1.0,
                              nadh_LEOc: 2.0,
                              fdox_LEOc: 1.0})

    model.add_reactions([reaction])

    print(reaction.name + ": " + str(reaction.check_mass_balance()))

    # Glycerol Utilization

    # Glycerol Utilization

    # glyc_LEOe <-> glyc_e

    glyc_LEOe = Metabolite('glyc_LEOe', formula='C3H8O3', name='Glycerol', compartment='LEOe', charge=0)

    reaction = Reaction('LEO_EX_glyc')
    reaction.name = 'LEO glyc exchange'
    reaction.subsystem = 'Exchange'
    reaction.lower_bound = -1000.  # This is the default
    reaction.upper_bound = 1000.  # This is the default

    reaction.add_metabolites({glyc_e: LEO_Abnd,
                              glyc_LEOe: -1})

    model.add_reactions([reaction])

    print(reaction.name + ": " + str(reaction.check_mass_balance()))

    # glyc_LEOe <-> glyc_LEOc

    glyc_LEOc = Metabolite('glyc_LEOc', formula='C3H8O3', name='Glycerol', compartment='LEOc', charge=0)

    reaction = Reaction('LEO_glyct')
    reaction.name = 'Glycerol transport'
    reaction.subsystem = 'Transport'
    reaction.lower_bound = -1000.  # This is the default
    reaction.upper_bound = 1000.  # This is the default

    reaction.add_metabolites({glyc_LEOe: -1.0,
                              glyc_LEOc: 1.0})

    model.add_reactions([reaction])

    print(reaction.name + ": " + str(reaction.check_mass_balance()))

    # atp_LEOc + glyc_LEOc <-> adp_LEOc + glyc3p_LEOc + h_LEOc

    glyc3p_LEOc = Metabolite('glyc3p_LEOc', formula='C3H7O6P', name='Glycerol 3-phosphate', compartment='LEOc',charge=-2)
    atp_LEOc = Metabolite('atp_LEOc', formula='C10H12N5O13P3', name='ATP', compartment='LEOc', charge=-4)
    adp_LEOc = Metabolite('adp_LEOc', formula='C10H12N5O10P2', name='ADP', compartment='LEOc', charge=-3)
    h_LEOc = Metabolite('h_LEOc', formula='H', name='H+', compartment='LEOc', charge=1)
    pi_LEOc = Metabolite('pi_LEOc', formula='HO4P', name='xylose-D', compartment='LEOc', charge=-2)

    reaction = Reaction('LEO_GLYK')
    reaction.name = 'Glycerol kinase'
    reaction.subsystem = 'Glycerol utilization'
    reaction.lower_bound = 0.  # This is the default
    reaction.upper_bound = 1000.  # This is the default

    reaction.add_metabolites({glyc_LEOc: -1.0,
                              atp_LEOc: -1.0,
                              adp_LEOc: 1.0,
                              glyc3p_LEOc: 1.0,
                              h_LEOc: 1.0,
                              ATP_SLP_LEO: -1.0})

    model.add_reactions([reaction])

    print(reaction.name + ": " + str(reaction.check_mass_balance()))

    # dhap_LEOc + h_LEOc + nadh_LEOc <-> glyc3p_LEOc + nad_LEOc

    dhap_LEOc = Metabolite('dhap_LEOc', formula='C3H5O6P', name='Dihydroxyacetone phosphate', compartment='LEOc', charge=-2)

    reaction = Reaction('LEO_G3PD1')
    reaction.name = 'Glycerol-3-phosphate dehydrogenase (NAD)'
    reaction.subsystem = 'Glycerol utilization'
    reaction.lower_bound = -1000.  # This is the default
    reaction.upper_bound = 1000.  # This is the default

    reaction.add_metabolites({dhap_LEOc: -1.0,
                              h_LEOc: -1.0,
                              nadh_LEOc: -1.0,
                              glyc3p_LEOc: 1.0,
                              nad_LEOc: 1.0})

    model.add_reactions([reaction])

    print(reaction.name + ": " + str(reaction.check_mass_balance()))

    # dhap_LEOc <-> g3p_LEOc

    g3p_LEOc = Metabolite('g3p_LEOc', formula='C3H5O6P', name='Glyceraldehyde 3-phosphate', compartment='LEOc', charge=-2)

    reaction = Reaction('LEO_TPI')
    reaction.name = 'Triose-phosphate isomerase'
    reaction.subsystem = 'Upper Glycolysis'
    reaction.lower_bound = -1000.  # This is the default
    reaction.upper_bound = 1000.  # This is the default

    reaction.add_metabolites({dhap_LEOc: -1.0,
                              g3p_LEOc: 1.0})

    model.add_reactions([reaction])

    print(reaction.name + ": " + str(reaction.check_mass_balance()))

    ##Lower Glycolysis

    # g3p_LEOc + nad_LEOc + pi_LEOc <-> 13dpg_LEOc + h_LEOc + nadh_LEOc

    nad_LEOc = Metabolite('nad_LEOc', formula='C21H26N7O14P2', name='Nicotinamide adenine dinucleotide',
                          compartment='LEOc', charge=-1)
    nadh_LEOc = Metabolite('nadh_LEOc', formula='C21H27N7O14P2', name='Nicotinamide adenine dinucleotide - reduced',
                           compartment='LEOc', charge=-2)
    _13dpg_LEOc = Metabolite('_13dpg_LEOc', formula='C3H4O10P2', name='3-Phospho-D-glyceroyl phosphate',
                             compartment='LEOc', charge=-4)

    reaction = Reaction('LEO_GAPD')
    reaction.name = 'Glyceraldehyde-3-phosphate dehydrogenase'
    reaction.subsystem = 'Lower Glycolysis'
    reaction.lower_bound = -1000.  # This is the default
    reaction.upper_bound = 1000.  # This is the default

    reaction.add_metabolites({g3p_LEOc: -1.0,
                              nad_LEOc: -1.0,
                              pi_LEOc: -1.0,
                              _13dpg_LEOc: 1.0,
                              h_LEOc: 1.0,
                              nadh_LEOc: 1.0})

    model.add_reactions([reaction])

    print(reaction.name + ": " + str(reaction.check_mass_balance()))

    # 3pg_LEOc + atp_LEOc <-> 13dpg_LEOc + adp_LEOc

    _3pg_LEOc = Metabolite('_3pg_LEOc', formula='C3H4O7P', name='3-Phospho-D-glycerate', compartment='LEOc', charge=-3)

    reaction = Reaction('LEO_PGK')
    reaction.name = 'Phosphoglycerate kinase'
    reaction.subsystem = 'Lower Glycolysis'
    reaction.lower_bound = -1000.  # This is the default
    reaction.upper_bound = 1000.  # This is the default

    reaction.add_metabolites({_3pg_LEOc: -1.0,
                              atp_LEOc: -1.0,
                              _13dpg_LEOc: 1.0,
                              adp_LEOc: 1.0,
                              ATP_SLP_LEO: -1.0})

    model.add_reactions([reaction])

    print(reaction.name + ": " + str(reaction.check_mass_balance()))

    # 2pg_LEOc <-> 3pg_LEOc

    _2pg_LEOc = Metabolite('_2pg_LEOc', formula='C3H4O7P', name='2-Phospho-D-glycerate', compartment='LEOc', charge=-3)

    reaction = Reaction('LEO_PGM')
    reaction.name = 'Phosphoglycerate mutase'
    reaction.subsystem = 'Lower Glycolysis'
    reaction.lower_bound = -1000.  # This is the default
    reaction.upper_bound = 1000.  # This is the default

    reaction.add_metabolites({_2pg_LEOc: -1.0,
                              _3pg_LEOc: 1.0})

    model.add_reactions([reaction])

    print(reaction.name + ": " + str(reaction.check_mass_balance()))

    # 2pg_LEOc <-> h2o_LEOc + pep_LEOc

    pep_LEOc = Metabolite('pep_LEOc', formula='C3H2O6P', name='Phosphoenolpyruvate', compartment='LEOc', charge=-3)
    h2o_LEOc = Metabolite('h2o_LEOc', formula='H2O', name='H2O', compartment='LEOc', charge=0)

    reaction = Reaction('LEO_ENO')
    reaction.name = 'Enolase'
    reaction.subsystem = 'Lower Glycolysis'
    reaction.lower_bound = -1000.  # This is the default
    reaction.upper_bound = 1000.  # This is the default

    reaction.add_metabolites({_2pg_LEOc: -1.0,
                              h2o_LEOc: 1.0,
                              pep_LEOc: 1.0})

    model.add_reactions([reaction])

    print(reaction.name + ": " + str(reaction.check_mass_balance()))

    # adp_LEOc + h_LEOc + pep_LEOc <-> atp_LEOc + pyr_LEOc

    pyr_LEOc = Metabolite('pyr_LEOc', formula='C3H3O3', name='Pyruvate', compartment='LEOc', charge=-1)

    reaction = Reaction('LEO_PYK')
    reaction.name = 'Pyruvate kinase'
    reaction.subsystem = 'Lower Glycolysis'
    reaction.lower_bound = -1000.  # This is the default
    reaction.upper_bound = 1000.  # This is the default

    reaction.add_metabolites({adp_LEOc: -1.0,
                              h_LEOc: -1.0,
                              pep_LEOc: -1.0,
                              atp_LEOc: 1.0,
                              pyr_LEOc: 1.0,
                              ATP_SLP_LEO: 1.0})

    model.add_reactions([reaction])

    print(reaction.name + ": " + str(reaction.check_mass_balance()))

    ##Formate metabolism

    #coa_LEOc + pyr_LEOc <-> accoa_LEOc + for_LEOc

    for_LEOc = Metabolite('for_LEOc', formula='CHO2', name='Formate', compartment='LEOc', charge= -1)
    accoa_LEOc = Metabolite('accoa_LEOc', formula='C23H34N7O17P3S', name='Acetyl-CoA', compartment='LEOc', charge=-4)
    coa_LEOc = Metabolite('coa_LEOc', formula='C21H32N7O16P3S', name='Coenzyme A', compartment='LEOc', charge=-4)

    reaction = Reaction('LEO_PFL')
    reaction.name = 'Pyruvate formate lyase'
    reaction.subsystem = 'Transport'
    reaction.lower_bound = 0.  # This is the default
    reaction.upper_bound = 1000.  # This is the default

    reaction.add_metabolites({pyr_LEOc: -1.0,
                              coa_LEOc: -1.0,
                              accoa_LEOc: 1.0,
                              for_LEOc: 1.0})

    model.add_reactions([reaction])

    print(reaction.name + ": " + str(reaction.check_mass_balance()))

    ##Acetate Metabolism

    #ac_LEOc + atp_LEOc <-> actp_LEOc + adp_LEOc

    ac_LEOc = Metabolite('ac_LEOc', formula='C2H3O2', name='Acetate', compartment='LEOc', charge=-1)
    actp_LEOc = Metabolite('actp_LEOc', formula='C2H3O5P', name='Acetyl phosphate', compartment='LEOc', charge=-2)

    reaction = Reaction('LEO_ACKr')
    reaction.name = 'Acetate kinase'
    reaction.subsystem = 'Acetate Metabolism'
    reaction.lower_bound = -1000.  # This is the default
    reaction.upper_bound = 1000.  # This is the default

    reaction.add_metabolites({ac_LEOc: -1.0,
                             atp_LEOc: -1.0,
                             actp_LEOc: 1.0,
                             adp_LEOc: 1.0,
                             ATP_SLP_LEO: -1.0})

    model.add_reactions([reaction])

    print(reaction.name + ": " + str(reaction.check_mass_balance()))

    #accoa_LEOc + pi_LEOc <-> actp_LEOc + coa_LEOc

    reaction = Reaction('LEO_PTAr')
    reaction.name = 'Phosphotransacetylase'
    reaction.subsystem = 'Acetate Metabolism'
    reaction.lower_bound = -1000.  # This is the default
    reaction.upper_bound = 1000.  # This is the default

    reaction.add_metabolites({accoa_LEOc: -1.0,
                              pi_LEOc: -1.0,
                              actp_LEOc: 1.0,
                              coa_LEOc: 1.0})

    model.add_reactions([reaction])

    print(reaction.name + ": " + str(reaction.check_mass_balance()))

    #accoa_LEOc + h2o_LEOc -> ac_LEOc + coa_LEOc + h_LEOc

    reaction = Reaction('LEO_ACOAH')
    reaction.name = 'Acteyl-CoA hydrolase'
    reaction.subsystem = 'Acetate Metabolism'
    reaction.lower_bound = 0.  # This is the default
    reaction.upper_bound = 1000.  # This is the default

    reaction.add_metabolites({accoa_LEOc: -1.0,
                              h2o_LEOc: -1.0,
                              ac_LEOc: 1.0,
                              coa_LEOc: 1.0,
                              h_LEOc: 1.0})

    model.add_reactions([reaction])

    print(reaction.name + ": " + str(reaction.check_mass_balance()))

    #Pyruvate Oxidation

    #coa_LEOc + pyr_LEOc + fdox_LEOc <-> accoa_LEOc + co2_LEOc + fdred_LEOc + h_LEOc

    co2_LEOc = Metabolite('co2_LEOc', formula='CO2', name='CO2', compartment='LEOc', charge= 0)

    reaction = Reaction('LEO_PFOR')
    #This reaction differs from BiGG database because a different ferredoxin is used and H+ is a product for mass and charge balance
    reaction.name = '*Pyruvate flavodoxin oxidoreductase'
    reaction.subsystem = 'Pyruvate Oxidation'
    reaction.lower_bound = 0.  # This is the default
    reaction.upper_bound = 1000.  # This is the default

    reaction.add_metabolites({coa_LEOc: -1.0,
                              pyr_LEOc: -1.0,
                              fdox_LEOc: -1.0,
                              accoa_LEOc: 1.0,
                              co2_LEOc: 1.0,
                              fdred_LEOc: 1.0,
                              h_LEOc: 1.0})

    model.add_reactions([reaction])

    print(reaction.name + ": " + str(reaction.check_mass_balance()))

    #coa_LEOc + nad_LEOc + pyr_LEOc <-> accoa_LEOc + co2_LEOc + nadh_LEOc
    reaction = Reaction('LEO_PDH')

    #This reaction differs from BiGG database because a different ferredoxin is used and H+ is a product for mass and charge balance
    reaction.name = 'Pyruvate dehdyrogenase'
    reaction.subsystem = 'Pyruvate Oxidation'
    reaction.lower_bound = 0.  # This is the default
    reaction.upper_bound = 1000.  # This is the default

    reaction.add_metabolites({coa_LEOc: -1.0,
                              pyr_LEOc: -1.0,
                              nad_LEOc: -1.0,
                              accoa_LEOc: 1.0,
                              co2_LEOc: 1.0,
                              nadh_LEOc: 1.0})

    model.add_reactions([reaction])

    print(reaction.name + ": " + str(reaction.check_mass_balance()))

    ##Reverse Beta Oxidation

    #Butyrate Production (Cycle 1)

    #2.0 accoa_LEOc <-> aacoa_LEOc + coa_LEOc

    aacoa_LEOc = Metabolite('aacoa_LEOc', formula='C25H36N7O18P3S', name='Acetoacetyl-CoA', compartment='LEOc', charge=-4)

    reaction = Reaction('LEO_ACACT1r')
    reaction.name = 'Acetyl-CoA C-acetyltransferase'
    reaction.subsystem = 'Reverse Beta Oxidation'
    reaction.lower_bound = -1000.  # This is the default
    reaction.upper_bound = 1000.  # This is the default

    reaction.add_metabolites({accoa_LEOc: -2.0,
                              aacoa_LEOc: 1.0,
                              coa_LEOc: 1.0})

    model.add_reactions([reaction])

    print(reaction.name + ": " + str(reaction.check_mass_balance()))

    #aacoa_LEOc + h_LEOc + nadh_LEOc <-> 3hbcoa_LEOc + nad_LEOc

    _3hbcoa_LEOc = Metabolite('_3hbcoa_LEOc', formula='C25H38N7O18P3S', name='(S)-3-Hydroxybutanoyl-CoA', compartment='LEOc', charge=-4)

    reaction = Reaction('LEO_HACD1')
    reaction.name = '3-hydroxyacyl-CoA dehydrogenase (acetoacetyl-CoA)'
    reaction.subsystem = 'Reverse Beta Oxidation'
    reaction.lower_bound = -1000.  # This is the default
    reaction.upper_bound = 1000.  # This is the default

    reaction.add_metabolites({aacoa_LEOc: -1.0,
                              h_LEOc: -1.0,
                              nadh_LEOc: -1.0,
                              _3hbcoa_LEOc: 1.0,
                              nad_LEOc: 1.0})

    model.add_reactions([reaction])

    print(reaction.name + ": " + str(reaction.check_mass_balance()))

    #3hbcoa_LEOc <-> b2coa_LEOc + h2o_LEOc

    b2coa_LEOc = Metabolite('b2coa_LEOc', formula='C25H36N7O17P3S', name='Crotonoyl-CoA', compartment='LEOc', charge=-4)

    reaction = Reaction('LEO_ECOAH1')
    reaction.name = '3-hydroxyacyl-CoA dehydratase (3-hydroxybutanoyl-CoA)'
    reaction.subsystem = 'Reverse Beta Oxidation'
    reaction.lower_bound = -1000.  # This is the default
    reaction.upper_bound = 1000.  # This is the default

    reaction.add_metabolites({_3hbcoa_LEOc: -1.0,
                              b2coa_LEOc: 1.0,
                              h2o_LEOc: 1.0})

    model.add_reactions([reaction])

    print(reaction.name + ": " + str(reaction.check_mass_balance()))

    #b2coa_LEOc + 2.0 nadh_LEOc + fdox_LEOc <-> btcoa_LEOc + 2.0 nad_LEOc + fdred_LEOc

    btcoa_LEOc = Metabolite('btcoa_LEOc', formula='C25H38N7O17P3S', name='Butanoyl-CoA', compartment='LEOc', charge= -4)

    reaction = Reaction('LEO_EBACD1')
    #BiGG does not have an electron bifurcating acyl-CoA dehydrogenase reaction
    reaction.name = '*Electron Bifurcating Acyl-CoA Dehydrogenase (C4)'
    reaction.subsystem = 'Reverse Beta Oxidation'
    reaction.lower_bound = -1000.  # This is the default
    reaction.upper_bound = 1000.  # This is the default

    reaction.add_metabolites({b2coa_LEOc: -1.0,
                              nadh_LEOc: -2.0,
                              fdox_LEOc: -1.0,
                              btcoa_LEOc: 1.0,
                              nad_LEOc: 2.0,
                              fdred_LEOc: 1.0})

    model.add_reactions([reaction])

    print(reaction.name + ": " + str(reaction.check_mass_balance()))

    #b2coa_LEOc + h_LEOc + nadh_LEOc <-> btcoa_LEOc + nad_LEOc

    reaction = Reaction('LEO_ACOAD1')
    reaction.name = "Acyl-CoA dehydrogenase (butanoyl-CoA)"
    reaction.subsystem = 'Reverse Beta Oxidation'
    reaction.lower_bound = -1000.  # This is the default
    reaction.upper_bound = 1000.  # This is the default

    reaction.add_metabolites({b2coa_LEOc: -1.0,
                              nadh_LEOc: -1.0,
                              h_LEOc: -1.0,
                              btcoa_LEOc: 1.0,
                              nad_LEOc: 1.0})

    model.add_reactions([reaction])

    print(reaction.name + ": " + str(reaction.check_mass_balance()))

    #btcoa_LEOc + h2o_LEOc <-> but_LEOc + coa_LEOc + h_LEOc

    but_LEOc = Metabolite('but_LEOc', formula='C4H7O2', name='Butyrate (n-C4:0)', compartment='LEOc', charge= -1)

    reaction = Reaction('LEO_ACHC4')
    #BiGG does not have this specific acyl-CoA hydrolase reaction
    reaction.name = '*Acyl-CoA Hydrolase (C4:0)'
    reaction.subsystem = 'Reverse Beta Oxidation'
    reaction.lower_bound = 0.  # This is the default
    reaction.upper_bound = 1000.  # This is the default

    reaction.add_metabolites({btcoa_LEOc: -1.0,
                              h2o_LEOc: -1.0,
                              but_LEOc: 1.0,
                              coa_LEOc: 1.0,
                              h_LEOc: 1.0})

    model.add_reactions([reaction])

    print(reaction.name + ": " + str(reaction.check_mass_balance()))

    #btcoa_LEOc + ac_LEOc <-> but_LEOc + accoa_LEOc

    reaction = Reaction('LEO_CoATC4')
    #BiGG does not have this specific CoAT hydrolase reaction
    reaction.name = '*CoA Transferase (C4:0-C2:0)'
    reaction.subsystem = 'Reverse Beta Oxidation'
    reaction.lower_bound = 0.  # This is the default
    reaction.upper_bound = 1000.  # This is the default

    reaction.add_metabolites({btcoa_LEOc: -1.0,
                              ac_LEOc: -1.0,
                              but_LEOc: 1.0,
                              accoa_LEOc: 1.0})

    model.add_reactions([reaction])

    print(reaction.name + ": " + str(reaction.check_mass_balance()))

    #Hexanoate Production (Cycle 2)

    #accoa_LEOc + btcoa_LEOc <-> coa_LEOc + 3ohcoa_LEOc

    _3ohcoa_LEOc = Metabolite('3ohcoa_LEOc', formula='C27H40N7O18P3S', name='3-Oxohexanoyl-CoA', compartment='LEOc', charge=-4)

    reaction = Reaction('LEO_ACACT2')
    reaction.name = 'Butanoyl-CoA:acetyl-CoA C-butanoyltransferase'
    reaction.subsystem = 'Reverse Beta Oxidation'
    reaction.lower_bound = -1000.  # This is the default
    reaction.upper_bound = 1000.  # This is the default

    reaction.add_metabolites({accoa_LEOc: -1.0,
                              btcoa_LEOc: -1.0,
                              _3ohcoa_LEOc: 1.0,
                              coa_LEOc: 1.0})

    model.add_reactions([reaction])

    print(reaction.name + ": " + str(reaction.check_mass_balance()))

    #_3ohcoa_LEOc + h_LEOc + nadh_LEOc <-> _3hhcoa_LEOc + nad_LEOc

    _3hhcoa_LEOc = Metabolite('_3hhcoa_LEOc', formula='C27H42N7O18P3S', name='(S)-3-Hydroxyhexanoyl-CoA', compartment='LEOc', charge=-4)

    reaction = Reaction('LEO_HACD2')
    reaction.name = '3-hydroxyacyl-CoA dehydrogenase (3-oxohexanoyl-CoA)'
    reaction.subsystem = 'Reverse Beta Oxidation'
    reaction.lower_bound = -1000.  # This is the default
    reaction.upper_bound = 1000.  # This is the default

    reaction.add_metabolites({_3ohcoa_LEOc: -1.0,
                              h_LEOc: -1.0,
                              nadh_LEOc: -1.0,
                              _3hhcoa_LEOc: 1.0,
                              nad_LEOc: 1.0})

    model.add_reactions([reaction])

    print(reaction.name + ": " + str(reaction.check_mass_balance()))

    #_3hhcoa_LEOc <-> h2o_LEOc + hx2coa_LEOc

    hx2coa_LEOc = Metabolite('hx2coa_LEOc', formula='C27H40N7O17P3S', name='Trans-Hex-2-enoyl-CoA', compartment='LEOc', charge=-4)

    reaction = Reaction('LEO_ECOAH2')
    reaction.name = '3-hydroxyacyl-CoA dehydratase (3-hydroxyhexanoyl-CoA)'
    reaction.subsystem = 'Reverse Beta Oxidation'
    reaction.lower_bound = -1000.  # This is the default
    reaction.upper_bound = 1000.  # This is the default

    reaction.add_metabolites({_3hhcoa_LEOc: -1.0,
                              hx2coa_LEOc: 1.0,
                              h2o_LEOc: 1.0})

    model.add_reactions([reaction])

    print(reaction.name + ": " + str(reaction.check_mass_balance()))

    #hx2coa_LEOc + 2.0 nadh_LEOc + fdox_LEOc <-> hxcoa_LEOc + 2.0 nad_LEOc + fdred_LEOc

    hxcoa_LEOc = Metabolite('hxcoa_LEOc', formula='C27H42N7O17P3S', name='Hexanoyl-CoA (n-C6:0CoA)', compartment='LEOc', charge= -4)

    reaction = Reaction('LEO_EBACD2')
    #BiGG does not have an electron bifurcating acyl-CoA dehydrogenase reaction
    reaction.name = '*Electron Bifurcating Acyl-CoA Dehydrogenase (C6)'
    reaction.subsystem = 'Reverse Beta Oxidation'
    reaction.lower_bound = -1000.  # This is the default
    reaction.upper_bound = 1000.  # This is the default

    reaction.add_metabolites({hx2coa_LEOc: -1.0,
                              nadh_LEOc: -2.0,
                              fdox_LEOc: -1.0,
                              hxcoa_LEOc: 1.0,
                              nad_LEOc: 2.0,
                              fdred_LEOc: 1.0})

    model.add_reactions([reaction])

    print(reaction.name + ": " + str(reaction.check_mass_balance()))

    #h_LEOc + hx2coa_LEOc + nadh_LEOc <-> hxcoa_LEOc + nad_LEOc

    reaction = Reaction('LEO_ACOAD2')
    reaction.name = "Acyl-CoA dehydrogenase (hexanoyl-CoA)"
    reaction.subsystem = 'Reverse Beta Oxidation'
    reaction.lower_bound = -1000.  # This is the default
    reaction.upper_bound = 1000.  # This is the default

    reaction.add_metabolites({hx2coa_LEOc: -1.0,
                              nadh_LEOc: -1.0,
                              h_LEOc: -1.0,
                              hxcoa_LEOc: 1.0,
                              nad_LEOc: 1.0})

    model.add_reactions([reaction])

    print(reaction.name + ": " + str(reaction.check_mass_balance()))

    #hxcoa_LEOc + h2o_LEOc <-> hxa_LEOc + coa_LEOc + h_LEOc

    hxa_LEOc = Metabolite('hxa_LEOc', formula='C6H11O2', name='Hexanoate (n-C6:0)', compartment='LEOc', charge= -1)

    reaction = Reaction('LEO_ACH-C6')
    #BiGG does not have this specific acyl-CoA hydrolase reaction
    reaction.name = '*Acyl-CoA Hydrolase (C6:0)'
    reaction.subsystem = 'Reverse Beta Oxidation'
    reaction.lower_bound = 0.  # This is the default
    reaction.upper_bound = 1000.  # This is the default

    reaction.add_metabolites({hxcoa_LEOc: -1.0,
                              h2o_LEOc: -1.0,
                              hxa_LEOc: 1.0,
                              coa_LEOc: 1.0,
                              h_LEOc: 1.0})

    model.add_reactions([reaction])

    print(reaction.name + ": " + str(reaction.check_mass_balance()))

    #hxcoa_LEOc + ac_LEOc <-> hxa_LEOc + accoa_LEOc

    reaction = Reaction('LEO_CoATC6')
    #BiGG does not have this specific acyl-CoA hydrolase reaction
    reaction.name = '*CoA Transferase (C4:0-C2:0)'
    reaction.subsystem = 'Reverse Beta Oxidation'
    reaction.lower_bound = 0.  # This is the default
    reaction.upper_bound = 1000.  # This is the default

    reaction.add_metabolites({hxcoa_LEOc: -1.0,
                              ac_LEOc: -1.0,
                              hxa_LEOc: 1.0,
                              accoa_LEOc: 1.0})

    model.add_reactions([reaction])

    print(reaction.name + ": " + str(reaction.check_mass_balance()))

    #Octanoate Production (Cycle 3)

    #accoa_LEOc + hxcoa_LEOc <-> coa_LEOc + 3oocoa_LEOc

    _3oocoa_LEOc = Metabolite('_3oocoa_LEOc', formula='C29H44N7O18P3S', name='3-Oxooctanoyl-CoA', compartment='LEOc', charge=-4)

    reaction = Reaction('LEO_ACACT3')
    reaction.name = 'Hexanoyl-CoA:acetyl-CoA C-acyltransferase'
    reaction.subsystem = 'Reverse Beta Oxidation'
    reaction.lower_bound = -1000.  # This is the default
    reaction.upper_bound = 1000.  # This is the default

    reaction.add_metabolites({accoa_LEOc: -1.0,
                              hxcoa_LEOc: -1.0,
                              _3oocoa_LEOc: 1.0,
                              coa_LEOc: 1.0})

    model.add_reactions([reaction])

    print(reaction.name + ": " + str(reaction.check_mass_balance()))

    #_3oocoa_LEOc + h_LEOc + nadh_LEOc <-> _3hocoa_LEOc + nad_LEOc

    _3hocoa_LEOc = Metabolite('_3hocoa_LEOc', formula='C29H46N7O18P3S', name='(S)-3-Hydroxyoctanoyl-CoA', compartment='LEOc', charge=-4)

    reaction = Reaction('LEO_HACD3')
    reaction.name = '3-hydroxyacyl-CoA dehydrogenase (3-oxooctanoyl-CoA)'
    reaction.subsystem = 'Reverse Beta Oxidation'
    reaction.lower_bound = -1000.  # This is the default
    reaction.upper_bound = 1000.  # This is the default

    reaction.add_metabolites({_3oocoa_LEOc: -1.0,
                              h_LEOc: -1.0,
                              nadh_LEOc: -1.0,
                              _3hocoa_LEOc: 1.0,
                              nad_LEOc: 1.0})

    model.add_reactions([reaction])

    print(reaction.name + ": " + str(reaction.check_mass_balance()))

    #_3hocoa_LEOc <-> h2o_LEOc + oc2coa_LEOc

    oc2coa_LEOc = Metabolite('oc2coa_LEOc', formula='C29H44N7O17P3S', name='Trans-Oct-2-enoyl-CoA', compartment='LEOc', charge=-4)

    reaction = Reaction('LEO_ECOAH3')
    reaction.name = '3-hydroxyacyl-CoA dehydratase (3-hydroxyoctanoyl-CoA)'
    reaction.subsystem = 'Reverse Beta Oxidation'
    reaction.lower_bound = -1000.  # This is the default
    reaction.upper_bound = 1000.  # This is the default

    reaction.add_metabolites({_3hocoa_LEOc: -1.0,
                              oc2coa_LEOc: 1.0,
                              h2o_LEOc: 1.0})

    model.add_reactions([reaction])

    print(reaction.name + ": " + str(reaction.check_mass_balance()))

    #oc2coa_LEOc + 2.0 nadh_LEOc + fdox_LEOc <-> occoa_LEOc + 2.0 nad_LEOc + fdred_LEOc

    occoa_LEOc = Metabolite('occoa_LEOc', formula='C29H46N7O17P3S', name='Octanoyl-CoA (n-C8:0CoA)', compartment='LEOc', charge= -4)

    reaction = Reaction('LEO_EBACD3')
    #BiGG does not have an electron bifurcating acyl-CoA dehydrogenase reaction
    reaction.name = '*Electron Bifurcating Acyl-CoA Dehydrogenase (C8)'
    reaction.subsystem = 'Reverse Beta Oxidation'
    reaction.lower_bound = -1000.  # This is the default
    reaction.upper_bound = 1000.  # This is the default

    reaction.add_metabolites({oc2coa_LEOc: -1.0,
                              nadh_LEOc: -2.0,
                              fdox_LEOc: -1.0,
                              occoa_LEOc: 1.0,
                              nad_LEOc: 2.0,
                              fdred_LEOc: 1.0})

    model.add_reactions([reaction])

    print(reaction.name + ": " + str(reaction.check_mass_balance()))

    #h_LEOc + oc2coa_LEOc + nadh_LEOc <-> occoa_LEOc + nad_LEOc

    reaction = Reaction('LEO_ACOAD3')
    reaction.name = "Acyl-CoA dehydrogenase (octanoyl-CoA)"
    reaction.subsystem = 'Reverse Beta Oxidation'
    reaction.lower_bound = -1000.  # This is the default
    reaction.upper_bound = 1000.  # This is the default

    reaction.add_metabolites({oc2coa_LEOc: -1.0,
                              nadh_LEOc: -1.0,
                              h_LEOc: -1.0,
                              occoa_LEOc: 1.0,
                              nad_LEOc: 1.0})

    model.add_reactions([reaction])

    print(reaction.name + ": " + str(reaction.check_mass_balance()))

    #occoa_LEOc + h2o_LEOc <-> octa_LEOc + coa_LEOc + h_LEOc

    octa_LEOc = Metabolite('octa_LEOc', formula='C8H15O2', name='Octanoate (n-C8:0)', compartment='LEOc', charge= -1)

    reaction = Reaction('LEO_ACH-C8')
    #BiGG does not have this specific acyl-CoA hydrolase reaction
    reaction.name = '*Acyl-CoA Hydrolase (C8:0)'
    reaction.subsystem = 'Reverse Beta Oxidation'
    reaction.lower_bound = 0.  # This is the default
    reaction.upper_bound = 1000.  # This is the default

    reaction.add_metabolites({occoa_LEOc: -1.0,
                              h2o_LEOc: -1.0,
                              octa_LEOc: 1.0,
                              coa_LEOc: 1.0,
                              h_LEOc: 1.0})

    model.add_reactions([reaction])

    print(reaction.name + ": " + str(reaction.check_mass_balance()))

    #occoa_LEOc + ac_LEOc <-> octa_LEOc + accoa_LEOc

    reaction = Reaction('LEO_CoATC8')
    #BiGG does not have this specific acyl-CoA hydrolase reaction
    reaction.name = 'CoA Transferase (C8:0-C2:0)'
    reaction.subsystem = 'Reverse Beta Oxidation'
    reaction.lower_bound = 0.  # This is the default
    reaction.upper_bound = 1000.  # This is the default

    reaction.add_metabolites({occoa_LEOc: -1.0,
                              ac_LEOc: -1.0,
                              octa_LEOc: 1.0,
                              accoa_LEOc: 1.0})

    model.add_reactions([reaction])

    print(reaction.name + ": " + str(reaction.check_mass_balance()))

    ##Propionate Production

    #Acryloyl-CoA Pathway (Metacyc: Pyruvate fermentation to propanoate II)

    #lactate CoA transferase

    #lac__D_LEOc + ppcoa_LEOc <-> ppa_LEOc + laccoa_LEOc

    ppa_LEOc = Metabolite('ppa_LEOc', formula='C3H5O2', name='Propionate (n-C3:0)', compartment='LEOc', charge=-1)
    ppcoa_LEOc = Metabolite('ppcoa_LEOc', formula='C24H36N7O17P3S', name='Propanoyl-CoA', compartment='LEOc', charge=-4)
    laccoa_LEOc = Metabolite('laccoa_LEOc', formula='C24H36N7O18P3S', name='Lactoyl-CoA', compartment='LEOc', charge=-4)

    #Reaction not in BIGG database.

    reaction = Reaction('LEO_LCT')
    reaction.name = 'Lactate CoA transferase'
    reaction.subsystem = 'Propionate Production'
    reaction.lower_bound = -1000.  # This is the default
    reaction.upper_bound = 1000.  # This is the default

    reaction.add_metabolites({lac__D_LEOc: -1.0,
                              ppcoa_LEOc: -1.0,
                              ppa_LEOc: 1.0,
                              laccoa_LEOc: 1.0})

    model.add_reactions([reaction])

    print(reaction.name + ": " + str(reaction.check_mass_balance()))

    #lactoyl-CoA dehydratase

    #laccoa_LEOc <-> pp2coa_LEOc + h2o_LEOc

    laccoa_LEOc = Metabolite('laccoa_LEOc', formula='C24H36N7O18P3S', name='Lactoyl-CoA', compartment='LEOc', charge=-4)
    pp2coa_LEOc = Metabolite('pp2coa_LEOc', formula='C24H34N7O17P3S', name='Acrylyl-CoA', compartment='LEOc', charge=-4)

    reaction = Reaction('LEO_LCD')
    reaction.name = 'Lactoyl coA dehydratase'
    reaction.subsystem = 'Propionate Production'
    reaction.lower_bound = -1000.  # This is the default
    reaction.upper_bound = 1000.  # This is the default

    reaction.add_metabolites({laccoa_LEOc: -1.0,
                              pp2coa_LEOc: 1.0,
                              h2o_LEOc: 1.0})

    model.add_reactions([reaction])

    print(reaction.name + ": " + str(reaction.check_mass_balance()))

    #acryloyl-CoA reductase

    #pp2coa_LEOc + h_LEOc + nadh_LEOc <-> nad_LEOc + ppcoa_LEOc

    ppcoa_LEOc = Metabolite('ppcoa_LEOc', formula='C24H36N7O17P3S', name='Propanoyl-CoA', compartment='LEOc', charge=-4)

    #Reaction not in BIGG Database

    reaction = Reaction('LEO_ACR')
    reaction.name = 'Acryloyl-CoA reductase'
    reaction.subsystem = 'Propionate Production'
    reaction.lower_bound = -1000.  # This is the default
    reaction.upper_bound = 1000.  # This is the default

    reaction.add_metabolites({pp2coa_LEOc: -1.0,
                              h_LEOc: -1.0,
                              nadh_LEOc: -1.0,
                              nad_LEOc: 1.0,
                              ppcoa_LEOc: 1.0})

    model.add_reactions([reaction])

    print(reaction.name + ": " + str(reaction.check_mass_balance()))

    #propionate CoA transferase

    #ppcoa_LEOc + ac_LEOc <-> accoa_LEOc + ppa_LEOc

    #Reaction not in BIGG Database

    reaction = Reaction('LEO_PCT')
    reaction.name = 'Propionate CoA Transferase'
    reaction.subsystem = 'Propionate Production'
    reaction.lower_bound = -1000.  # This is the default
    reaction.upper_bound = 1000.  # This is the default

    reaction.add_metabolites({ppcoa_LEOc: -1.0,
                              ac_LEOc: -1.0,
                              accoa_LEOc: 1.0,
                              ppa_LEOc: 1.0})

    model.add_reactions([reaction])

    print(reaction.name + ": " + str(reaction.check_mass_balance()))

    #Methylmalonyl-CoA Pathway (Metacyc: Pyruvate fermentation to propanoate I)

    #methylmalonyl-CoA carboxyltransferase

    #mmcoa__S_LEOc + pyr_LEOc <-> ppcoa_LEOc + oaa_LEOc

    mmcoa__S_LEOc = Metabolite('mmcoa__S_LEOc', formula='C25H35N7O19P3S', name='(S)-Methylmalonyl-CoA', compartment='LEOc', charge=-5)
    oaa_LEOc = Metabolite('oaa_LEOc', formula='C4H2O5', name='Oxaloacetate', compartment='LEOc', charge=-2)

    #Reaction not in BIGG database.

    reaction = Reaction('LEO_MCC')
    reaction.name = 'Methylmalonyl-CoA Carboxyltransferase'
    reaction.subsystem = 'Propionate Production'
    reaction.lower_bound = -1000.  # This is the default
    reaction.upper_bound = 1000.  # This is the default

    reaction.add_metabolites({mmcoa__S_LEOc: -1.0,
                              pyr_LEOc: -1.0,
                              ppcoa_LEOc: 1.0,
                              oaa_LEOc: 1.0})

    model.add_reactions([reaction])

    print(reaction.name + ": " + str(reaction.check_mass_balance()))

    #malate dehydrogenase

    #oaa_LEOc + nadh_LEOc + h_LEOc <-> nad_LEOc + mal__L_LEOc

    mal__L_LEOc = Metabolite('mal__L_LEOc', formula='C4H4O5', name='L-Malate', compartment='LEOc', charge=-2)

    reaction = Reaction('LEO_MDH')
    reaction.name = 'Malate dehydrogenase'
    reaction.subsystem = 'Propionate Production'
    reaction.lower_bound = -1000.  # This is the default
    reaction.upper_bound = 1000.  # This is the default

    reaction.add_metabolites({oaa_LEOc: -1.0,
                              nadh_LEOc: -1.0,
                              h_LEOc: -1.0,
                              nad_LEOc: 1.0,
                              mal__L_LEOc: 1.0})

    model.add_reactions([reaction])

    print(reaction.name + ": " + str(reaction.check_mass_balance()))

    #fumarase

    #mal__L_LEOc <-> h2o_LEOc + fum_LEOc

    fum_LEOc = Metabolite('fum_LEOc', formula='C4H2O4', name='Fumarate', compartment='LEOc', charge=-2)

    reaction = Reaction('LEO_FUM')
    reaction.name = 'Fumarase'
    reaction.subsystem = 'Propionate Production'
    reaction.lower_bound = -1000.  # This is the default
    reaction.upper_bound = 1000.  # This is the default

    reaction.add_metabolites({mal__L_LEOc: -1.0,
                              h2o_LEOc: 1.0,
                              fum_LEOc: 1.0})

    model.add_reactions([reaction])

    print(reaction.name + ": " + str(reaction.check_mass_balance()))

    #fumarate reductase NADH

    #fum_LEOc + nadh_LEOc + h_LEOc <-> nad_LEOc + succ_LEOc

    succ_LEOc = Metabolite('succ_LEOc', formula='C4H4O4', name='Succinate', compartment='LEOc', charge=-2)

    reaction = Reaction('LEO_FRDx')
    reaction.name = 'Fumarate Reductase NADH'
    reaction.subsystem = 'Propionate Production'
    reaction.lower_bound = -1000.  # This is the default
    reaction.upper_bound = 1000.  # This is the default

    reaction.add_metabolites({fum_LEOc: -1.0,
                              nadh_LEOc: -1.0,
                              h_LEOc: -1.0,
                              nad_LEOc: 1.0,
                              succ_LEOc: 1.0})

    model.add_reactions([reaction])

    print(reaction.name + ": " + str(reaction.check_mass_balance()))

    #Propanoyl-CoA: succinate CoA-transferase

    #succ_LEOc + ppcoa_LEOc <-> ppa_LEOc + succoa_LEOc

    succoa_LEOc = Metabolite('succoa_LEOc', formula='C25H35N7O19P3S', name='Succinyl-CoA', compartment='LEOc', charge=-5)

    reaction = Reaction('LEO_PPCSCT')
    reaction.name = 'Propanoyl-CoA: succinate CoA-transferase'
    reaction.subsystem = 'Propionate Production'
    reaction.lower_bound = -1000.  # This is the default
    reaction.upper_bound = 1000.  # This is the default

    reaction.add_metabolites({succ_LEOc: -1.0,
                              ppcoa_LEOc: -1.0,
                              ppa_LEOc: 1.0,
                              succoa_LEOc: 1.0})

    model.add_reactions([reaction])

    print(reaction.name + ": " + str(reaction.check_mass_balance()))

    #Methylmalonyl-CoA mutase

    #succoa_LEOc <-> mmcoa__R_LEOc

    mmcoa__R_LEOc = Metabolite('mmcoa__R_LEOc', formula='C25H35N7O19P3S', name='(R)-Methylmalonyl-CoA', compartment='LEOc', charge=-5)

    reaction = Reaction('LEO_MMM2')
    reaction.name = 'Methylmalonyl-CoA mutase'
    reaction.subsystem = 'Propionate Production'
    reaction.lower_bound = -1000.  # This is the default
    reaction.upper_bound = 1000.  # This is the default

    reaction.add_metabolites({succoa_LEOc: -1.0,
                              mmcoa__R_LEOc: 1.0})

    model.add_reactions([reaction])

    print(reaction.name + ": " + str(reaction.check_mass_balance()))

    #Methylmalonyl-CoA epimerase

    #mmcoa__R_LEOc <-> mmcoa__S_LEOc

    reaction = Reaction('LEO_MME')
    reaction.name = 'Methylmalonyl-CoA epimerase'
    reaction.subsystem = 'Propionate Production'
    reaction.lower_bound = -1000.  # This is the default
    reaction.upper_bound = 1000.  # This is the default

    reaction.add_metabolites({mmcoa__R_LEOc: -1.0,
                              mmcoa__S_LEOc: 1.0})

    model.add_reactions([reaction])

    print(reaction.name + ": " + str(reaction.check_mass_balance()))

    ##Odd-chain reverse beta-oxidation

    #Pentanoate production (Cycle 1)

    #accoa_LEOc + ppcoa_LEOc <-> coa_LEOc + 3optcoa_LEOc

    _3optcoa_LEOc = Metabolite('_3optcoa_LEOc', formula='C26H38N7O18P3S', name='3-Ocopentanoyl-CoA', compartment='LEOc', charge=-4)

    reaction = Reaction('LEO_VCACT')
    reaction.name = 'Acetyl-CoA C-acyltransferase (3-oxovaleryl-CoA)'
    reaction.subsystem = 'Reverse Beta Oxidation'
    reaction.lower_bound = -1000.  # This is the default
    reaction.upper_bound = 1000.  # This is the default

    reaction.add_metabolites({accoa_LEOc: -1.0,
                              ppcoa_LEOc: -1.0,
                              _3optcoa_LEOc: 1.0,
                              coa_LEOc: 1.0})

    model.add_reactions([reaction])

    print(reaction.name + ": " + str(reaction.check_mass_balance()))

    #_h_LEOc + nadh_LEOc + 3optcoa_LEOc <-> nad_LEOc + 3hptcoa_LEOc

    _3hptcoa_LEOc = Metabolite('_3hptcoa_LEOc', formula='C26H40N7O18P3S', name='3-Hydroxypentoyl-CoA', compartment='LEOc', charge=-4)

    reaction = Reaction('LEO_HVCD')
    reaction.name = '3-hydroxyacyl-CoA dehydrogenase (3-hydroxyacyl-CoA dehydrogenase (3-oxovaleryl-CoA))'
    reaction.subsystem = 'Reverse Beta Oxidation'
    reaction.lower_bound = -1000.  # This is the default
    reaction.upper_bound = 1000.  # This is the default

    reaction.add_metabolites({_3optcoa_LEOc: -1.0,
                              h_LEOc: -1.0,
                              nadh_LEOc: -1.0,
                              _3hptcoa_LEOc: 1.0,
                              nad_LEOc: 1.0})

    model.add_reactions([reaction])

    print(reaction.name + ": " + str(reaction.check_mass_balance()))

    #_3hptcoa_LEOc <-> h2o_LEOc + pt2coa_LEOc

    pt2coa_LEOc = Metabolite('pt2coa_LEOc', formula='C26H38N7O17P3S', name='Pent-2-enoyl-CoA', compartment='LEOc', charge=-4)

    reaction = Reaction('LEO_VECOAH')
    reaction.name = '3-hydroxyacyl-CoA dehydratase (3-hydroxypentanoyl-CoA)'
    reaction.subsystem = 'Reverse Beta Oxidation'
    reaction.lower_bound = -1000.  # This is the default
    reaction.upper_bound = 1000.  # This is the default

    reaction.add_metabolites({_3hptcoa_LEOc: -1.0,
                              pt2coa_LEOc: 1.0,
                              h2o_LEOc: 1.0})

    model.add_reactions([reaction])

    print(reaction.name + ": " + str(reaction.check_mass_balance()))

    #pt2coa_LEOc + 2.0 nadh_LEOc + fdox_LEOc <-> ptcoa_LEOc + 2.0 nad_LEOc + fdred_LEOc

    ptcoa_LEOc = Metabolite('ptcoa_LEOc', formula='C26H40N7O17P3S', name='Pentanoyl-CoA', compartment='LEOc', charge=-4)

    reaction = Reaction('LEO_EBVCD')
    #BiGG does not have an electron bifurcating acyl-CoA dehydrogenase reaction
    reaction.name = '*Electron Bifurcating Acyl-CoA dehydrogenase (pentanoyl-CoA)'
    reaction.subsystem = 'Reverse Beta Oxidation'
    reaction.lower_bound = -1000.  # This is the default
    reaction.upper_bound = 1000.  # This is the default

    reaction.add_metabolites({pt2coa_LEOc: -1.0,
                              nadh_LEOc: -2.0,
                              fdox_LEOc: -1.0,
                              ptcoa_LEOc: 1.0,
                              nad_LEOc: 2.0,
                              fdred_LEOc: 1.0})

    model.add_reactions([reaction])

    print(reaction.name + ": " + str(reaction.check_mass_balance()))

    #h_LEOc + pt2coa_LEOc + nadh_LEOc <-> ptcoa_LEOc + nad_LEOc

    reaction = Reaction('LEO_VCOAD')
    reaction.name = "Acyl-CoA dehydrogenase (pentanoyl-CoA)"
    reaction.subsystem = 'Reverse Beta Oxidation'
    reaction.lower_bound = -1000.  # This is the default
    reaction.upper_bound = 1000.  # This is the default

    reaction.add_metabolites({pt2coa_LEOc: -1.0,
                              nadh_LEOc: -1.0,
                              h_LEOc: -1.0,
                              ptcoa_LEOc: 1.0,
                              nad_LEOc: 1.0})

    model.add_reactions([reaction])

    print(reaction.name + ": " + str(reaction.check_mass_balance()))

    #ptcoa_LEOc + h2o_LEOc <-> pta_LEOc + coa_LEOc + h_LEOc

    pta_LEOc = Metabolite('pta_LEOc', formula='C5H9O2', name='Pentanoate', compartment='LEOc', charge= -1)

    reaction = Reaction('LEO_ACHC5')
    #BiGG does not have this specific acyl-CoA hydrolase reaction
    reaction.name = '*Acyl-CoA Hydrolase (C5:0)'
    reaction.subsystem = 'Reverse Beta Oxidation'
    reaction.lower_bound = 0.  # This is the default
    reaction.upper_bound = 1000.  # This is the default

    reaction.add_metabolites({ptcoa_LEOc: -1.0,
                              h2o_LEOc: -1.0,
                              pta_LEOc: 1.0,
                              coa_LEOc: 1.0,
                              h_LEOc: 1.0})

    model.add_reactions([reaction])

    print(reaction.name + ": " + str(reaction.check_mass_balance()))

    #ptcoa_LEOc + ac_LEOc <-> pta_LEOc + accoa_LEOc

    reaction = Reaction('LEO_CoATC5')
    #BiGG does not have this specific acyl-CoA hydrolase reaction
    reaction.name = '*CoA Transferase (C5:0-C2:0)'
    reaction.subsystem = 'Reverse Beta Oxidation'
    reaction.lower_bound = 0.  # This is the default
    reaction.upper_bound = 1000.  # This is the default

    reaction.add_metabolites({ptcoa_LEOc: -1.0,
                              ac_LEOc: -1.0,
                              pta_LEOc: 1.0,
                              accoa_LEOc: 1.0})

    model.add_reactions([reaction])

    print(reaction.name + ": " + str(reaction.check_mass_balance()))

    #Heptanoate production (Cycle 2)

    #accoa_LEOc + ptcoa_LEOc <-> coa_LEOc + 3ohtcoa_LEOc

    #3-Oxoheptanoyl-CoA is only in BiGG as M00877. Will define as 3ohtcoa_LEOc

    _3ohtcoa_LEOc = Metabolite('_3ohtcoa_LEOc', formula='C28H42N7O18P3S', name='3-Oxoheptanoyl-CoA', compartment='LEOc', charge=-4)

    #Reaction not in BiGG Database
    reaction = Reaction('LEO_VCACT2')
    reaction.name = 'Acetyl-CoA C-acyltransferase (3-oxoheptanoyl-CoA)'
    reaction.subsystem = 'Reverse Beta Oxidation'
    reaction.lower_bound = -1000.  # This is the default
    reaction.upper_bound = 1000.  # This is the default

    reaction.add_metabolites({accoa_LEOc: -1.0,
                              ptcoa_LEOc: -1.0,
                              _3ohtcoa_LEOc: 1.0,
                              coa_LEOc: 1.0})

    model.add_reactions([reaction])

    print(reaction.name + ": " + str(reaction.check_mass_balance()))

    #_h_LEOc + nadh_LEOc + 3ohtcoa_LEOc <-> nad_LEOc + 3hhtcoa_LEOc

    _3hhtcoa_LEOc = Metabolite('_3hhtcoa_LEOc', formula='C28H44N7O18P3S', name='3-Hydroxyheptanoyl-CoA', compartment='LEOc', charge=-4)

    #Reaction is not in BiGG Database
    reaction = Reaction('LEO_HVCD2')
    reaction.name = '3-hydroxyacyl-CoA dehydrogenase (3-oxoheptanoyl-CoA)'
    reaction.subsystem = 'Reverse Beta Oxidation'
    reaction.lower_bound = -1000.  # This is the default
    reaction.upper_bound = 1000.  # This is the default

    reaction.add_metabolites({_3ohtcoa_LEOc: -1.0,
                              h_LEOc: -1.0,
                              nadh_LEOc: -1.0,
                              _3hhtcoa_LEOc: 1.0,
                              nad_LEOc: 1.0})

    model.add_reactions([reaction])

    print(reaction.name + ": " + str(reaction.check_mass_balance()))

    #_3hhtcoa_LEOc <-> h2o_LEOc + ht2coa_LEOc

    ht2coa_LEOc = Metabolite('ht2coa_LEOc', formula='C28H42N7O17P3S', name='Hept-2-enoyl-CoA', compartment='LEOc', charge=-4)

    reaction = Reaction('LEO_VECOAH2')
    reaction.name = '3-hydroxyacyl-CoA dehydratase (3-hydroxyheptanoyl-CoA)'
    reaction.subsystem = 'Reverse Beta Oxidation'
    reaction.lower_bound = -1000.  # This is the default
    reaction.upper_bound = 1000.  # This is the default

    reaction.add_metabolites({_3hhtcoa_LEOc: -1.0,
                              ht2coa_LEOc: 1.0,
                              h2o_LEOc: 1.0})

    model.add_reactions([reaction])

    print(reaction.name + ": " + str(reaction.check_mass_balance()))

    #ht2coa_LEOc + 2.0 nadh_LEOc + fdox_LEOc <-> hptcoa_LEOc + 2.0 nad_LEOc + fdred_LEOc

    hptcoa_LEOc = Metabolite('hptcoa_LEOc', formula='C28H44N7O17P3S', name='Heptanoyl-CoA', compartment='LEOc', charge=-4)

    reaction = Reaction('LEO_EBVCD2')
    #BiGG does not have an electron bifurcating acyl-CoA dehydrogenase reaction
    reaction.name = '*Electron Bifurcating Acyl-CoA dehydrogenase (heptanoyl-CoA)'
    reaction.subsystem = 'Reverse Beta Oxidation'
    reaction.lower_bound = -1000.  # This is the default
    reaction.upper_bound = 1000.  # This is the default

    reaction.add_metabolites({ht2coa_LEOc: -1.0,
                              nadh_LEOc: -2.0,
                              fdox_LEOc: -1.0,
                              hptcoa_LEOc: 1.0,
                              nad_LEOc: 2.0,
                              fdred_LEOc: 1.0})

    model.add_reactions([reaction])

    print(reaction.name + ": " + str(reaction.check_mass_balance()))

    #h_LEOc + ht2coa_LEOc + nadh_LEOc <-> hptcoa_LEOc + nad_LEOc

    reaction = Reaction('LEO_VCOAD2')
    reaction.name = "Acyl-CoA dehydrogenase (heptanoyl-CoA)"
    reaction.subsystem = 'Reverse Beta Oxidation'
    reaction.lower_bound = -1000.  # This is the default
    reaction.upper_bound = 1000.  # This is the default

    reaction.add_metabolites({ht2coa_LEOc: -1.0,
                              nadh_LEOc: -1.0,
                              h_LEOc: -1.0,
                              hptcoa_LEOc: 1.0,
                              nad_LEOc: 1.0})

    model.add_reactions([reaction])

    print(reaction.name + ": " + str(reaction.check_mass_balance()))

    #hptcoa_LEOc + h2o_LEOc <-> hpta_LEOc + coa_LEOc + h_LEOc

    hpta_LEOc = Metabolite('hpta_LEOc', formula='C7H13O2', name='Pentanoate', compartment='LEOc', charge= -1)

    reaction = Reaction('LEO_ACH-C7')
    #BiGG does not have this specific acyl-CoA hydrolase reaction
    reaction.name = '*Acyl-CoA Hydrolase (C7:0)'
    reaction.subsystem = 'Reverse Beta Oxidation'
    reaction.lower_bound = 0.  # This is the default
    reaction.upper_bound = 1000.  # This is the default

    reaction.add_metabolites({hptcoa_LEOc: -1.0,
                              h2o_LEOc: -1.0,
                              hpta_LEOc: 1.0,
                              coa_LEOc: 1.0,
                              h_LEOc: 1.0})

    model.add_reactions([reaction])

    print(reaction.name + ": " + str(reaction.check_mass_balance()))

    #hptcoa_LEOc + ac_LEOc <-> hpta_LEOc + accoa_LEOc

    reaction = Reaction('LEO_CoATC7')
    #BiGG does not have this specific acyl-CoA hydrolase reaction
    reaction.name = '*CoA Transferase (C7:0-C2:0)'
    reaction.subsystem = 'Reverse Beta Oxidation'
    reaction.lower_bound = 0.  # This is the default
    reaction.upper_bound = 1000.  # This is the default

    reaction.add_metabolites({hptcoa_LEOc: -1.0,
                              ac_LEOc: -1.0,
                              hpta_LEOc: 1.0,
                              accoa_LEOc: 1.0})

    model.add_reactions([reaction])

    print(reaction.name + ": " + str(reaction.check_mass_balance()))

    ##Ethanol Metabolism

    #etoh_LEOc + nad_LEOc <-> acald_LEOc + h_LEOc + nadh_LEOc

    etoh_LEOc = Metabolite('etoh_LEOc', formula='C2H6O', name='Ethanol',compartment='LEOc', charge=0)
    acald_LEOc = Metabolite('acald_LEOc',formula='C2H4O', name='Acetaldehyde',compartment='LEOc', charge=0)

    reaction = Reaction('LEO_ALCD2x')
    reaction.name = 'Alcohol dehydrogenase (ethanol)'
    reaction.subsystem = 'Ethanol Utilization'
    reaction.lower_bound = -1000.  # This is the default
    reaction.upper_bound = 1000.  # This is the default

    reaction.add_metabolites({etoh_LEOc: -1.0,
                              nad_LEOc: -1.0,
                              acald_LEOc: 1.0,
                              h_LEOc: 1.0,
                              nadh_LEOc: 1.0})

    model.add_reactions([reaction])

    print(reaction.name + ": " + str(reaction.check_mass_balance()))

    #acald_LEOc + coa_LEOc + nad_LEOc <-> accoa_LEOc + h_LEOc + nadh_LEOc

    reaction = Reaction('LEO_ACALD')
    reaction.name = 'Acetaldehyde dehydrogenase (acetylating)'
    reaction.subsystem = 'Ethanol Utilization'
    reaction.lower_bound = -1000.  # This is the default
    reaction.upper_bound = 1000.  # This is the default

    reaction.add_metabolites({acald_LEOc: -1.0,
                              coa_LEOc: -1.0,
                              nad_LEOc: -1.0,
                              accoa_LEOc: 1.0,
                              h_LEOc: 1.0,
                              nadh_LEOc: 1.0})

    model.add_reactions([reaction])

    print(reaction.name + ": " + str(reaction.check_mass_balance()))

    ##Hydrogen Generation

    h2_LEOc = Metabolite('h2_LEOc', formula='H2', name='Hydrogen', compartment='LEOc', charge= 0)

    #fdred_LEOc + 2.0 h_LEOc <->  h2_LEOc + fdox_LEOc

    reaction = Reaction('LEO_HYD1')
    #The reaction in BiGG uses a different ferredoxin
    #BiGG reaction is not balanced for H
    reaction.name = '(FeFe)-hydrogenase, cytoplasm'
    reaction.subsystem = 'Hydrogen Generation'
    reaction.lower_bound = 0.  # This is the default
    reaction.upper_bound = 1000.  # This is the default

    reaction.add_metabolites({fdred_LEOc: -1.0,
                              h_LEOc: -2.0,
                              h2_LEOc: 1.0,
                              fdox_LEOc: 1.0})

    model.add_reactions([reaction])

    print(reaction.name + ": " + str(reaction.check_mass_balance()))

    #fdred_LEOc + 3.0 h_LEOc <->  h2_LEOc + fdox_LEOc + h_LEOi_

    h_LEOi = Metabolite('h_LEOi', formula='H', name='H+', compartment='LEOi', charge=1)

    reaction = Reaction('LEO_ECH')
    #The reaction in BiGG uses a different ferredoxin
    #BiGG reaction is not balanced for H
    reaction.name = 'Energy conserving hydrogenase'
    reaction.subsystem = 'Hydrogen Generation'
    reaction.lower_bound = -1000.  # This is the default
    reaction.upper_bound = 1000.  # This is the default

    reaction.add_metabolites({fdred_LEOc: -1.0,
                              h_LEOc: -4.0,
                              h2_LEOc: 1.0,
                              fdox_LEOc: 1.0,
                              h_LEOi: 2.0})

    model.add_reactions([reaction])

    print(reaction.name + ": " + str(reaction.check_mass_balance()))

    #fdred_LEOc + nadh_LEOc + 3.0 h_LEOc <-> 2.0 h2_LEOc + fdox_LEOc + nad_LEOc

    reaction = Reaction('LEO_HYDABC')
    #The reaction in BiGG uses a different ferredoxin
    #BiGG reaction is not balanced for H
    reaction.name = 'Electron confurcating hydrogenase'
    reaction.subsystem = 'Hydrogen Generation'
    reaction.lower_bound = -1000.  # This is the default
    reaction.upper_bound = 1000.  # This is the default

    reaction.add_metabolites({fdred_LEOc: -1.0,
                              nadh_LEOc: -1.0,
                              h_LEOc: -3.0,
                              h2_LEOc: 2.0,
                              fdox_LEOc: 1.0,
                              nad_LEOc: 1.0})

    model.add_reactions([reaction])
    #Adding this reaction with the ferredoxin hydrogenase reaction creates a loop in the model

    print(reaction.name + ": " + str(reaction.check_mass_balance()))

    #h2_LEOe <-> h2_e

    h2_LEOe = Metabolite('h2_LEOe', formula='H2', name='Hydrogen', compartment='LEOe', charge= 0)

    reaction = Reaction('LEO_EX_h2')
    reaction.name = 'LEO h2 exchange'
    reaction.subsystem = 'Transport'
    reaction.lower_bound = -1000.  # This is the default
    reaction.upper_bound = 1000.  # This is the default

    reaction.add_metabolites({h2_e: LEO_Abnd,
                              h2_LEOe: -1.0})

    model.add_reactions([reaction])

    print(reaction.name + ": " + str(reaction.check_mass_balance()))

    #h2_LEOe <-> h2_LEOc

    reaction = Reaction('LEO_H2t')
    reaction.name = 'Hydrogen transport'
    reaction.subsystem = 'Transport'
    reaction.lower_bound = -1000.  # This is the default
    reaction.upper_bound = 1000.  # This is the default

    reaction.add_metabolites({h2_LEOe: -1.0,
                              h2_LEOc: 1.0})

    model.add_reactions([reaction])

    print(reaction.name + ": " + str(reaction.check_mass_balance()))

    ###Energy Generation

    #3.0 h_LEOc + nad_LEOc + fdred_LEOc <-> nadh_LEOc + 2.0 h_LEOi + fdox_LEOc

    reaction = Reaction('LEO_RNF1')
    #This reaction differs from the BiGG reaction because a different type of ferredoxin is used.
    reaction.name = '*Ferredoxin:NAD oxidoreductase (2 protons translocated)'
    reaction.subsystem = 'Energy Generation'
    reaction.lower_bound = -1000.  # This is the default
    reaction.upper_bound = 1000.  # This is the default

    reaction.add_metabolites({h_LEOc: -3.0,
                              nad_LEOc: -1.0,
                              fdred_LEOc: -1.0,
                              nadh_LEOc: 1.0,
                              h_LEOi: 2.0,
                              fdox_LEOc: 1.0})

    model.add_reactions([reaction])

    print(reaction.name + ": " + str(reaction.check_mass_balance()))

    #adp_LEOc + pi_LEOc + 4.0 h_LEOi <-> atp_LEOc + 3.0 h_LEOc + h2o_LEOc

    reaction = Reaction('LEO_ATPS4r')
    #This reaction differs from the BiGG reaction because this model assumes a different compartment for ion motive force generation
    reaction.name = '*ATP Synthase'
    reaction.subsystem = 'Energy Generation'
    reaction.lower_bound = -1000.  # This is the default
    reaction.upper_bound = 1000.  # This is the default

    reaction.add_metabolites({adp_LEOc: -1.0,
                              pi_LEOc: -1.0,
                              h_LEOi: -4.0,
                              atp_LEOc: 1.0,
                              h_LEOc: 3.0,
                              h2o_LEOc: 1.0,
                              ATP_IMF_LEO: 1.0})

    model.add_reactions([reaction])

    print(reaction.name + ": " + str(reaction.check_mass_balance()))

    ##Other

    #h2o_LEOe <-> h2o_e

    h2o_LEOe = Metabolite('h2o_LEOe', formula='H2O', name='H2O', compartment='LEOe', charge=0)

    reaction = Reaction('LEO_EX_h2o')
    reaction.name = 'LEO h2o exchange'
    reaction.subsystem = 'Transport'
    reaction.lower_bound = -1000.  # This is the default
    reaction.upper_bound = 1000.  # This is the default

    reaction.add_metabolites({h2o_e: LEO_Abnd,
                              h2o_LEOe: -1.0})

    model.add_reactions([reaction])

    print(reaction.name + ": " + str(reaction.check_mass_balance()))

    #h2o_LEOe <-> h2o_LEOc

    reaction = Reaction('LEO_H2Ot')
    reaction.name = 'H2O transport'
    reaction.subsystem = 'Transport'
    reaction.lower_bound = -1000.  # This is the default
    reaction.upper_bound = 1000.  # This is the default

    reaction.add_metabolites({h2o_LEOe: -1.0,
                              h2o_LEOc: 1.0})

    model.add_reactions([reaction])

    print(reaction.name + ": " + str(reaction.check_mass_balance()))

    #co2_LEOe <-> co2_e

    co2_LEOe = Metabolite('co2_LEOe', formula='CO2', name='CO2', compartment='LEOe', charge=0)

    reaction = Reaction('LEO_EX_co2')
    reaction.name = 'LEO co2 exchange'
    reaction.subsystem = 'Exchange'
    reaction.lower_bound = -1000.  # This is the default
    reaction.upper_bound = 1000.  # This is the default

    reaction.add_metabolites({co2_e: LEO_Abnd,
                              co2_LEOe: -1.0})

    model.add_reactions([reaction])

    print(reaction.name + ": " + str(reaction.check_mass_balance()))

    #co2_LEOe <-> co2_LEOc

    reaction = Reaction('LEO_co2t')
    reaction.name = 'CO2 transport'
    reaction.subsystem = 'Transport'
    reaction.lower_bound = -1000.  # This is the default
    reaction.upper_bound = 1000.  # This is the default

    reaction.add_metabolites({co2_LEOe: -1.0,
                              co2_LEOc: 1.0})

    model.add_reactions([reaction])

    print(reaction.name + ": " + str(reaction.check_mass_balance()))

    #co2_e <-> co2_LEOc

    reaction = Reaction('LEO_co2t')
    reaction.name = 'CO2 transport'
    reaction.subsystem = 'Transport'
    reaction.lower_bound = -1000.  # This is the default
    reaction.upper_bound = 1000.  # This is the default

    reaction.add_metabolites({co2_e: -1.0,
                              co2_LEOc: 1.0})

    model.add_reactions([reaction])

    print(reaction.name + ": " + str(reaction.check_mass_balance()))

    #ATP Hydrolysis

    #atp_LEOc + h2o_LEOc <-> adp_LEOc + pi_LEOc + h_LEOc + ATP_COMM_e

    reaction = Reaction('LEO_ATP_Hydrolysis')
    reaction.name = 'ATP Hydrolysis'
    reaction.subsystem = 'ATP Hydrolysis'
    reaction.lower_bound = 0.  # This is the default
    reaction.upper_bound = 1000.  # This is the default

    reaction.add_metabolites({atp_LEOc: -1.0,
                              h2o_LEOc: -1.0,
                              adp_LEOc: 1.0,
                              pi_LEOc: 1.0,
                              h_LEOc: 1.0,
                              ATP_HYDR_LEO: -1.0})

    model.add_reactions([reaction])

    print(reaction.name + ": " + str(reaction.check_mass_balance()))

    ##Import and Export Reactions For Energy Calculations

    h_LEOe = Metabolite('h_LEOe', formula='H', name='Proton', compartment='LEOe', charge= 1)

    #Formate Transport

    #for_LEOe <-> for_e

    for_LEOe = Metabolite('for_LEOe', formula='CHO2', name='Formate', compartment='LEOe', charge= -1)

    reaction = Reaction('LEO_EX_for')
    reaction.name = 'LEO for exchange'
    reaction.subsystem = 'Exchange'
    reaction.lower_bound = -1000.  # This is the default
    reaction.upper_bound = 1000.  # This is the default

    reaction.add_metabolites({for_e: LEO_Abnd,
                              for_LEOe: -1})

    model.add_reactions([reaction])

    print(reaction.name + ": " + str(reaction.check_mass_balance()))

    #for_LEOe + h_LEOe <-> for_LEOc + h_LEOc

    reaction = Reaction('LEO_Formate_import')
    reaction.name = 'Formate import'
    reaction.subsystem = 'Transport'
    reaction.lower_bound = 0.  # This is the default
    reaction.upper_bound = 1000.  # This is the default

    reaction.add_metabolites({for_LEOe: -1.0,
                              h_LEOe: -1.0,
                              for_LEOc: 1.0,
                              h_LEOc: 1.0})

    model.add_reactions([reaction])

    print(reaction.name + ": " + str(reaction.check_mass_balance()))

    #for_LEOc + h_LEOc <-> for_LEOe + h_LEOe

    reaction = Reaction('LEO_Formate_export')
    reaction.name = 'Formate_export'
    reaction.subsystem = 'Transport'
    reaction.lower_bound = 0.  # This is the default
    reaction.upper_bound = 1000.  # This is the default

    reaction.add_metabolites({for_LEOc: -1.0,
                              h_LEOc: -1.0,
                              for_LEOe: 1.0,
                              h_LEOe: 1.0})

    model.add_reactions([reaction])

    print(reaction.name + ": " + str(reaction.check_mass_balance()))

    #Acetate Transport

    #ac_LEOe <-> ac_e

    ac_LEOe = Metabolite('ac_LEOe', formula='C2H3O2', name='Acetate', compartment='LEOe', charge= -1)

    reaction = Reaction('LEO_EX_ac')
    reaction.name = 'LEO ac exchange'
    reaction.subsystem = 'Exchange'
    reaction.lower_bound = -1000.  # This is the default
    reaction.upper_bound = 1000.  # This is the default

    reaction.add_metabolites({ac_e: LEO_Abnd,
                              ac_LEOe: -1})

    model.add_reactions([reaction])

    print(reaction.name + ": " + str(reaction.check_mass_balance()))

    #ac_LEOe + h_LEOe <-> ac_LEOc + h_LEOc

    reaction = Reaction('LEO_Acetate_import')
    reaction.name = 'Acetate import'
    reaction.subsystem = 'Transport'
    reaction.lower_bound = 0.  # This is the default
    reaction.upper_bound = 1000.  # This is the default

    reaction.add_metabolites({ac_LEOe: -1.0,
                              h_LEOe: -1.0,
                              ac_LEOc: 1.0,
                              h_LEOc: 1.0})

    model.add_reactions([reaction])

    print(reaction.name + ": " + str(reaction.check_mass_balance()))

    #ac_LEOc + h_LEOc <-> ac_LEOe + h_LEOe

    reaction = Reaction('LEO_Acetate_export')
    reaction.name = 'Acetate export'
    reaction.subsystem = 'Transport'
    reaction.lower_bound = 0.  # This is the default
    reaction.upper_bound = 1000.  # This is the default

    reaction.add_metabolites({ac_LEOc: -1.0,
                              h_LEOc: -1.0,
                              ac_LEOe: 1.0,
                              h_LEOe: 1.0})

    model.add_reactions([reaction])

    print(reaction.name + ": " + str(reaction.check_mass_balance()))

    #Propionate Transport

    #ppa_LEOe <-> ppa_e

    ppa_LEOe = Metabolite('ppa_LEOe', formula='C3H5O2', name='Propanoate', compartment='LEOe', charge= -1)

    reaction = Reaction('LEO_EX_ppa')
    reaction.name = 'LEO ppa exchange'
    reaction.subsystem = 'Exchange'
    reaction.lower_bound = -1000.  # This is the default
    reaction.upper_bound = 1000.  # This is the default

    reaction.add_metabolites({ppa_e: LEO_Abnd,
                              ppa_LEOe: -1})

    model.add_reactions([reaction])

    print(reaction.name + ": " + str(reaction.check_mass_balance()))

    #ppa_LEOe + h_LEOe <-> ppa_LEOc + h_LEOc

    reaction = Reaction('LEO_Propionate_import')
    reaction.name = 'Propionate import'
    reaction.subsystem = 'Transport'
    reaction.lower_bound = 0.  # This is the default
    reaction.upper_bound = 1000.  # This is the default

    reaction.add_metabolites({ppa_LEOe: -1.0,
                              h_LEOe: -1.0,
                              ppa_LEOc: 1.0,
                              h_LEOc: 1.0})

    model.add_reactions([reaction])

    print(reaction.name + ": " + str(reaction.check_mass_balance()))

    #ppa_LEOc + h_LEOc <-> ppa_LEOe + h_LEOe

    reaction = Reaction('LEO_Propionate_export')
    reaction.name = 'Propionate export'
    reaction.subsystem = 'Transport'
    reaction.lower_bound = 0.  # This is the default
    reaction.upper_bound = 1000.  # This is the default

    reaction.add_metabolites({ppa_LEOc: -1.0,
                              h_LEOc: -1.0,
                              ppa_LEOe: 1.0,
                              h_LEOe: 1.0})

    model.add_reactions([reaction])

    print(reaction.name + ": " + str(reaction.check_mass_balance()))

    #Butyrate Transport

    #but_LEOe <-> but_e

    but_LEOe = Metabolite('but_LEOe', formula='C4H7O2', name='Butyrate', compartment='LEOe', charge= -1)

    reaction = Reaction('LEO_EX_but')
    reaction.name = 'LEO but exchange'
    reaction.subsystem = 'Exchange'
    reaction.lower_bound = -1000.  # This is the default
    reaction.upper_bound = 1000.  # This is the default

    reaction.add_metabolites({but_e: LEO_Abnd,
                              but_LEOe: -1})

    model.add_reactions([reaction])

    print(reaction.name + ": " + str(reaction.check_mass_balance()))

    #but_LEOe + h_LEOe <-> but_LEOc + h_LEOc

    reaction = Reaction('LEO_Butyrate_import')
    reaction.name = 'Butyrate import'
    reaction.subsystem = 'Transport'
    reaction.lower_bound = 0.  # This is the default
    reaction.upper_bound = 1000.  # This is the default

    reaction.add_metabolites({but_LEOe: -1.0,
                              h_LEOe: -1.0,
                              but_LEOc: 1.0,
                              h_LEOc: 1.0})

    model.add_reactions([reaction])

    print(reaction.name + ": " + str(reaction.check_mass_balance()))

    #but_LEOc + h_LEOc <-> but_LEOe + h_LEOe

    reaction = Reaction('LEO_Butyrate_export')
    reaction.name = 'Butyrate export'
    reaction.subsystem = 'Transport'
    reaction.lower_bound = 0.  # This is the default
    reaction.upper_bound = 1000.  # This is the default

    reaction.add_metabolites({but_LEOc: -1.0,
                              h_LEOc: -1.0,
                              but_LEOe: 1.0,
                              h_LEOe: 1.0})

    model.add_reactions([reaction])

    print(reaction.name + ": " + str(reaction.check_mass_balance()))

    #Valerate Transport

    #pta_LEOe <-> pta_e

    pta_LEOe = Metabolite('pta_LEOe', formula='C5H9O2', name='Valerate', compartment='LEOe', charge= -1)

    reaction = Reaction('LEO_EX_pta')
    reaction.name = 'LEO pta exchange'
    reaction.subsystem = 'Exchange'
    reaction.lower_bound = -1000.  # This is the default
    reaction.upper_bound = 1000.  # This is the default

    reaction.add_metabolites({pta_e: LEO_Abnd,
                              pta_LEOe: -1})

    model.add_reactions([reaction])

    print(reaction.name + ": " + str(reaction.check_mass_balance()))

    #pta_LEOe + h_LEOe <-> pta_LEOc + h_LEOc

    reaction = Reaction('LEO_Valerate_import')
    reaction.name = 'Valerate import'
    reaction.subsystem = 'Transport'
    reaction.lower_bound = 0.  # This is the default
    reaction.upper_bound = 1000.  # This is the default

    reaction.add_metabolites({pta_LEOe: -1.0,
                              h_LEOe: -1.0,
                              pta_LEOc: 1.0,
                              h_LEOc: 1.0})

    model.add_reactions([reaction])

    print(reaction.name + ": " + str(reaction.check_mass_balance()))

    #pta_LEOc + h_LEOc <-> pta_LEOe + h_LEOe

    reaction = Reaction('LEO_Valerate_export')
    reaction.name = 'Valerate export'
    reaction.subsystem = 'Transport'
    reaction.lower_bound = 0.  # This is the default
    reaction.upper_bound = 1000.  # This is the default

    reaction.add_metabolites({pta_LEOc: -1.0,
                              h_LEOc: -1.0,
                              pta_LEOe: 1.0,
                              h_LEOe: 1.0})

    model.add_reactions([reaction])

    print(reaction.name + ": " + str(reaction.check_mass_balance()))

    #Hexanoate Transport

    #hxa_LEOe <-> hxa_e

    hxa_LEOe = Metabolite('hxa_LEOe', formula='C6H11O2', name='Hexanoate', compartment='LEOe', charge= -1)

    reaction = Reaction('LEO_EX_hxa')
    reaction.name = 'LEO hxa exchange'
    reaction.subsystem = 'Exchange'
    reaction.lower_bound = -1000.  # This is the default
    reaction.upper_bound = 1000.  # This is the default

    reaction.add_metabolites({hxa_e: LEO_Abnd,
                              hxa_LEOe: -1})

    model.add_reactions([reaction])

    print(reaction.name + ": " + str(reaction.check_mass_balance()))

    #hxa_LEOe + h_LEOe <-> hxa_LEOc + h_LEOc

    reaction = Reaction('LEO_Hexanoate_import')
    reaction.name = 'Hexanoate import'
    reaction.subsystem = 'Transport'
    reaction.lower_bound = 0.  # This is the default
    reaction.upper_bound = 1000.  # This is the default

    reaction.add_metabolites({hxa_LEOe: -1.0,
                              h_LEOe: -1.0,
                              hxa_LEOc: 1.0,
                              h_LEOc: 1.0})

    model.add_reactions([reaction])

    print(reaction.name + ": " + str(reaction.check_mass_balance()))

    #hxa_LEOc + h_LEOc <-> hxa_LEOe + h_LEOe

    reaction = Reaction('LEO_Hexanoate_export')
    reaction.name = 'Hexanote export'
    reaction.subsystem = 'Transport'
    reaction.lower_bound = 0.  # This is the default
    reaction.upper_bound = 1000.  # This is the default

    reaction.add_metabolites({hxa_LEOc: -1.0,
                              h_LEOc: -1.0,
                              hxa_LEOe: 1.0,
                              h_LEOe: 1.0})

    model.add_reactions([reaction])

    print(reaction.name + ": " + str(reaction.check_mass_balance()))

    #Heptanoate Transport

    #hpta_LEOe <-> hpta_e

    hpta_LEOe = Metabolite('hpta_LEOe', formula='C7H13O2', name='Heptanoate', compartment='LEOe', charge= -1)

    reaction = Reaction('LEO_EX_hpta')
    reaction.name = 'LEO hpta exchange'
    reaction.subsystem = 'Exchange'
    reaction.lower_bound = -1000.  # This is the default
    reaction.upper_bound = 1000.  # This is the default

    reaction.add_metabolites({hpta_e: LEO_Abnd,
                              hpta_LEOe: -1})

    model.add_reactions([reaction])

    print(reaction.name + ": " + str(reaction.check_mass_balance()))

    #hpta_LEOe + h_LEOe <-> hpta_LEOc + h_LEOc

    reaction = Reaction('LEO_Heptanoate_import')
    reaction.name = 'Heptanoate import'
    reaction.subsystem = 'Transport'
    reaction.lower_bound = 0.  # This is the default
    reaction.upper_bound = 1000.  # This is the default

    reaction.add_metabolites({hpta_LEOe: -1.0,
                              h_LEOe: -1.0,
                              hpta_LEOc: 1.0,
                              h_LEOc: 1.0})

    model.add_reactions([reaction])

    print(reaction.name + ": " + str(reaction.check_mass_balance()))

    #hpta_LEOc + h_LEOc <-> hpta_LEOe + h_LEOe

    reaction = Reaction('LEO_Heptanoate_export')
    reaction.name = 'Heptanote export'
    reaction.subsystem = 'Transport'
    reaction.lower_bound = 0.  # This is the default
    reaction.upper_bound = 1000.  # This is the default

    reaction.add_metabolites({hpta_LEOc: -1.0,
                              h_LEOc: -1.0,
                              hpta_LEOe: 1.0,
                              h_LEOe: 1.0})

    model.add_reactions([reaction])

    print(reaction.name + ": " + str(reaction.check_mass_balance()))

    #Octanoate Transport

    #octa_LEOe <-> octa_e

    octa_LEOe = Metabolite('octa_LEOe', formula='C8H15O2', name='Octanoate', compartment='LEOe', charge= -1)

    reaction = Reaction('LEO_EX_octa')
    reaction.name = 'LEO octa exchange'
    reaction.subsystem = 'Exchange'
    reaction.lower_bound = -1000.  # This is the default
    reaction.upper_bound = 1000.  # This is the default

    reaction.add_metabolites({octa_e: LEO_Abnd,
                              octa_LEOe: -1.})

    model.add_reactions([reaction])

    print(reaction.name + ": " + str(reaction.check_mass_balance()))

    #octa_LEOe + h_LEOe <-> octa_LEOc + h_LEOc

    reaction = Reaction('LEO_Octanoate_import')
    reaction.name = 'Octanoate import'
    reaction.subsystem = 'Transport'
    reaction.lower_bound = 0.  # This is the default
    reaction.upper_bound = 1000.  # This is the default

    reaction.add_metabolites({octa_LEOe: -1.0,
                              h_LEOe: -1.0,
                              octa_LEOc: 1.0,
                              h_LEOc: 1.0})

    model.add_reactions([reaction])

    print(reaction.name + ": " + str(reaction.check_mass_balance()))

    #octa_LEOc + h_LEOc <-> octa_LEOe + h_LEOe

    reaction = Reaction('LEO_Octanoate_export')
    reaction.name = 'Octanote export'
    reaction.subsystem = 'Transport'
    reaction.lower_bound = 0.  # This is the default
    reaction.upper_bound = 1000.  # This is the default

    reaction.add_metabolites({octa_LEOc: -1.0,
                              h_LEOc: -1.0,
                              octa_LEOe: 1.0,
                              h_LEOe: 1.0})

    model.add_reactions([reaction])

    print(reaction.name + ": " + str(reaction.check_mass_balance()))

    #Lactate Transport

    #lac__D_LEOe <-> lac__D_e

    lac__D_LEOe = Metabolite('lac__D_LEOe', formula='C3H5O3', name='Octanoate', compartment='LEOe', charge= -1)

    reaction = Reaction('LEO_EX_lac__D')
    reaction.name = 'LEO lac__D exchange'
    reaction.subsystem = 'Exchange'
    reaction.lower_bound = -1000.  # This is the default
    reaction.upper_bound = 1000.  # This is the default

    reaction.add_metabolites({lac__D_e: LEO_Abnd,
                              lac__D_LEOe: -1.})

    model.add_reactions([reaction])

    print(reaction.name + ": " + str(reaction.check_mass_balance()))

    #lac__D_LEOe + h_LEOe <-> lac__D_LEOc + h_LEOc

    reaction = Reaction('LEO_Lactate_import')
    reaction.name = 'Lactate import'
    reaction.subsystem = 'Transport'
    reaction.lower_bound = -1000.  # This is the default
    reaction.upper_bound = 1000.  # This is the default

    reaction.add_metabolites({lac__D_LEOe: -1.0,
                              h_LEOe: -1.0,
                              lac__D_LEOc: 1.0,
                              h_LEOc: 1.0})

    model.add_reactions([reaction])

    print(reaction.name + ": " + str(reaction.check_mass_balance()))

    #lac__D_LEOc + h_LEOc <-> lac__D_LEOe + h_LEOe

    reaction = Reaction('LEO_Lactate_export')
    reaction.name = 'Lactate export'
    reaction.subsystem = 'Transport'
    reaction.lower_bound = 0.  # This is the default
    reaction.upper_bound = 1000.  # This is the default

    reaction.add_metabolites({lac__D_LEOc: -1.0,
                              h_LEOc: -1.0,
                              lac__D_LEOe: 1.0,
                              h_LEOe: 1.0})

    model.add_reactions([reaction])

    print(reaction.name + ": " + str(reaction.check_mass_balance()))

    #Ethanol Transport

    #etoh_LEOe <-> etoh_e

    etoh_LEOe = Metabolite('etoh_LEOe', formula='C2H6O', name='Ethanol', compartment='LEOe', charge= 0)

    reaction = Reaction('LEO_EX_etoh')
    reaction.name = 'LEO etoh exchange'
    reaction.subsystem = 'Exchange'
    reaction.lower_bound = -1000.  # This is the default
    reaction.upper_bound = 1000.  # This is the default

    reaction.add_metabolites({etoh_e: LEO_Abnd,
                              etoh_LEOe: -1})

    model.add_reactions([reaction])

    print(reaction.name + ": " + str(reaction.check_mass_balance()))

    #etoh_LEOe <-> etoh_LEOc

    reaction = Reaction('LEO_Ethanol_import')
    reaction.name = 'Ethanol import'
    reaction.subsystem = 'Transport'
    reaction.lower_bound = 0.  # This is the default
    reaction.upper_bound = 1000.  # This is the default

    reaction.add_metabolites({etoh_LEOe: -1.0,
                              etoh_LEOc: 1.0})

    model.add_reactions([reaction])

    print(reaction.name + ": " + str(reaction.check_mass_balance()))

    #etoh_LEOc <-> etoh_LEOe

    reaction = Reaction('LEO_Ethanol_export')
    reaction.name = 'Ethanol export'
    reaction.subsystem = 'Transport'
    reaction.lower_bound = 0.  # This is the default
    reaction.upper_bound = 1000.  # This is the default

    reaction.add_metabolites({etoh_LEOc: -1.0,
                              etoh_LEOe: 1.0})

    model.add_reactions([reaction])

    print(reaction.name + ": " + str(reaction.check_mass_balance()))

    #Proton Transport

    #h_LEOe <-> h_e

    reaction = Reaction('LEO_EX_h')
    reaction.name = 'LEO h exchange '
    reaction.subsystem = 'Exchange'
    reaction.lower_bound = -1000.  # This is the default
    reaction.upper_bound = 1000.  # This is the default

    reaction.add_metabolites({h_e: LEO_Abnd,
                              h_LEOe: -1.0})

    model.add_reactions([reaction])

    print(reaction.name + ": " + str(reaction.check_mass_balance()))

    #h_LEOe <-> h_LEOc

    reaction = Reaction('LEO_H_import')
    reaction.name = 'H+ import'
    reaction.subsystem = 'Transport'
    reaction.lower_bound = 0.  # This is the default
    reaction.upper_bound = 1000.  # This is the default

    reaction.add_metabolites({h_LEOe: -1.0,
                              h_LEOc: 1.0})

    model.add_reactions([reaction])

    print(reaction.name + ": " + str(reaction.check_mass_balance()))

    #h_LEOc <-> h_LEOe

    reaction = Reaction('LEO_H_export')
    reaction.name = 'H+ export'
    reaction.subsystem = 'Transport'
    reaction.lower_bound = 0.  # This is the default
    reaction.upper_bound = 1000.  # This is the default

    reaction.add_metabolites({h_LEOc: -1.0,
                              h_LEOe: 1.0})

    model.add_reactions([reaction])

    print(reaction.name + ": " + str(reaction.check_mass_balance()))

    #ATP for Transport

    LEO_ATP_Transport = Metabolite('LEO_ATP_Transport', formula='', name='', compartment='e')

    reaction = Reaction('LEO_Transport_ATP')
    reaction.name = 'Transport ATP'
    reaction.subsystem = 'ATP Hydrolysis'
    reaction.lower_bound = 0.  # This is the default
    reaction.upper_bound = 1000.  # This is the default

    reaction.add_metabolites({LEO_ATP_Transport: -1})

    model.add_reactions([reaction])

    print(reaction.name + ": " + str(reaction.check_mass_balance()))
    #Formate_Transport_ATP

    #atp_LEOc + h2o_LEOc <-> adp_LEOc + pi_LEOc + h_LEOc

    reaction = Reaction('LEO_Formate_Transport_ATP')
    reaction.name = 'Formate Transport ATP'
    reaction.subsystem = 'ATP Hydrolysis'
    reaction.lower_bound = 0.  # This is the default
    reaction.upper_bound = 1000.  # This is the default

    reaction.add_metabolites({atp_LEOc: -1.0,
                              h2o_LEOc: -1.0,
                              adp_LEOc: 1.0,
                              pi_LEOc: 1.0,
                              h_LEOc: 1.0,
                              ATP_TRANS_LEO: -1.0})

    model.add_reactions([reaction])

    print(reaction.name + ": " + str(reaction.check_mass_balance()))

    #Acetate_Transport_ATP

    #atp_LEOc + h2o_LEOc <-> adp_LEOc + pi_LEOc + h_LEOc

    reaction = Reaction('LEO_Acetate_Transport_ATP')
    reaction.name = 'Acetate Transport ATP Hydrolysis'
    reaction.subsystem = 'ATP Hydrolysis'
    reaction.lower_bound = 0.  # This is the default
    reaction.upper_bound = 1000.  # This is the default

    reaction.add_metabolites({atp_LEOc: -1.0,
                              h2o_LEOc: -1.0,
                              adp_LEOc: 1.0,
                              pi_LEOc: 1.0,
                              h_LEOc: 1.0,
                              ATP_TRANS_LEO: -1.0})

    model.add_reactions([reaction])

    print(reaction.name + ": " + str(reaction.check_mass_balance()))

    #Propionate_Transport_ATP

    #atp_LEOc + h2o_LEOc <-> adp_LEOc + pi_LEOc + h_LEOc

    reaction = Reaction('LEO_Propionate_Transport_ATP')
    reaction.name = 'Propionate Transport ATP Hydrolysis'
    reaction.subsystem = 'ATP Hydrolysis'
    reaction.lower_bound = 0.  # This is the default
    reaction.upper_bound = 1000.  # This is the default

    reaction.add_metabolites({atp_LEOc: -1.0,
                              h2o_LEOc: -1.0,
                              adp_LEOc: 1.0,
                              pi_LEOc: 1.0,
                              h_LEOc: 1.0,
                              ATP_TRANS_LEO: -1.0})

    model.add_reactions([reaction])

    print(reaction.name + ": " + str(reaction.check_mass_balance()))

    #Butyrate_Transport_ATP

    #atp_LEOc + h2o_LEOc <-> adp_LEOc + pi_LEOc + h_LEOc

    reaction = Reaction('LEO_Butyrate_Transport_ATP')
    reaction.name = 'Butyrate Transport ATP Hydrolysis'
    reaction.subsystem = 'ATP Hydrolysis'
    reaction.lower_bound = 0.  # This is the default
    reaction.upper_bound = 1000.  # This is the default

    reaction.add_metabolites({atp_LEOc: -1.0,
                              h2o_LEOc: -1.0,
                              adp_LEOc: 1.0,
                              pi_LEOc: 1.0,
                              h_LEOc: 1.0,
                              ATP_TRANS_LEO: -1.0})

    model.add_reactions([reaction])

    print(reaction.name + ": " + str(reaction.check_mass_balance()))

    #Valerate_Transport_ATP

    #atp_LEOc + h2o_LEOc <-> adp_LEOc + pi_LEOc + h_LEOc

    reaction = Reaction('LEO_Valerate_Transport_ATP')
    reaction.name = 'Valerate Transport ATP Hydrolysis'
    reaction.subsystem = 'ATP Hydrolysis'
    reaction.lower_bound = 0.  # This is the default
    reaction.upper_bound = 1000.  # This is the default

    reaction.add_metabolites({atp_LEOc: -1.0,
                              h2o_LEOc: -1.0,
                              adp_LEOc: 1.0,
                              pi_LEOc: 1.0,
                              h_LEOc: 1.0,
                              ATP_TRANS_LEO: -1.0})


    model.add_reactions([reaction])

    print(reaction.name + ": " + str(reaction.check_mass_balance()))

    #Hexanoate_Transport_ATP

    #atp_LEOc + h2o_LEOc <-> adp_LEOc + pi_LEOc + h_LEOc

    reaction = Reaction('LEO_Hexanoate_Transport_ATP')
    reaction.name = 'Hexanoate Transport ATP Hydrolysis'
    reaction.subsystem = 'ATP Hydrolysis'
    reaction.lower_bound = 0.  # This is the default
    reaction.upper_bound = 1000.  # This is the default

    reaction.add_metabolites({atp_LEOc: -1.0,
                              h2o_LEOc: -1.0,
                              adp_LEOc: 1.0,
                              pi_LEOc: 1.0,
                              h_LEOc: 1.0,
                              ATP_TRANS_LEO: -1.0})

    model.add_reactions([reaction])

    print(reaction.name + ": " + str(reaction.check_mass_balance()))

    #Heptanoate_Transport_ATP

    #atp_LEOc + h2o_LEOc <-> adp_LEOc + pi_LEOc + h_LEOc

    reaction = Reaction('LEO_Heptanoate_Transport_ATP')
    reaction.name = 'Heptanoate Transport ATP Hydrolysis'
    reaction.subsystem = 'ATP Hydrolysis'
    reaction.lower_bound = 0.  # This is the default
    reaction.upper_bound = 1000.  # This is the default

    reaction.add_metabolites({atp_LEOc: -1.0,
                              h2o_LEOc: -1.0,
                              adp_LEOc: 1.0,
                              pi_LEOc: 1.0,
                              h_LEOc: 1.0,
                              ATP_TRANS_LEO: -1.0})

    model.add_reactions([reaction])

    print(reaction.name + ": " + str(reaction.check_mass_balance()))

    #Octanoate_Transport_ATP

    #atp_LEOc + h2o_LEOc <-> adp_LEOc + pi_LEOc + h_LEOc

    reaction = Reaction('LEO_Octanoate_Transport_ATP')
    reaction.name = 'Octanoate Transport ATP Hydrolysis'
    reaction.subsystem = 'ATP Hydrolysis'
    reaction.lower_bound = 0.  # This is the default
    reaction.upper_bound = 1000.  # This is the default

    reaction.add_metabolites({atp_LEOc: -1.0,
                              h2o_LEOc: -1.0,
                              adp_LEOc: 1.0,
                              pi_LEOc: 1.0,
                              h_LEOc: 1.0,
                              ATP_TRANS_LEO: -1.0})

    model.add_reactions([reaction])

    print(reaction.name + ": " + str(reaction.check_mass_balance()))

    #Lactate_Transport_ATP

    #atp_LEOc + h2o_LEOc <-> adp_LEOc + pi_LEOc + h_LEOc

    reaction = Reaction('LEO_Lactate_Transport_ATP')
    reaction.name = 'ATP Transport'
    reaction.subsystem = 'ATP Hydrolysis'
    reaction.lower_bound = 0.  # This is the default
    reaction.upper_bound = 1000.  # This is the default

    reaction.add_metabolites({atp_LEOc: -1.0,
                              h2o_LEOc: -1.0,
                              adp_LEOc: 1.0,
                              pi_LEOc: 1.0,
                              h_LEOc: 1.0,
                              ATP_TRANS_LEO: -1.0})

    model.add_reactions([reaction])

    print(reaction.name + ": " + str(reaction.check_mass_balance()))

    #Proton_Transport_ATP

    #atp_LEOc + h2o_LEOc <-> adp_LEOc + pi_LEOc + h_LEOc

    reaction = Reaction('LEO_Proton_Transport_ATP')
    reaction.name = 'ATP Transport'
    reaction.subsystem = 'ATP Hydrolysis'
    reaction.lower_bound = 0.  # This is the default
    reaction.upper_bound = 1000.  # This is the default

    reaction.add_metabolites({atp_LEOc: -1.0,
                              h2o_LEOc: -1.0,
                              adp_LEOc: 1.0,
                              pi_LEOc: 1.0,
                              h_LEOc: 1.0,
                              ATP_TRANS_LEO: -1.0})

    model.add_reactions([reaction])

    print(reaction.name + ": " + str(reaction.check_mass_balance()))

    ##Pentose Phosphate Pathway

    # ru5p__D_LEOc <-> xu5p__D_LEOc

    ru5p__D_LEOc = Metabolite('ru5p__D_LEOc', formula='C5H9O8P', name='D-Ribulose 5-phosphate', compartment='LEOc', charge=-2)

    xu5p__D_LEOc = Metabolite('xu5p__D_LEOc', formula='C5H9O8P', name='D-xylulose 5-phosphate', compartment='LEOc', charge=-2)

    reaction = Reaction('LEO_RPE')
    reaction.name = 'Ribulose 5-phosphate 3-epimerase'
    reaction.subsystem = 'Pentose Utilization'
    reaction.lower_bound = -1000.  # This is the default
    reaction.upper_bound = 1000.  # This is the default

    reaction.add_metabolites({ru5p__D_LEOc: -1.0,
                              xu5p__D_LEOc: 1.0})

    model.add_reactions([reaction])

    print(reaction.name + ": " + str(reaction.check_mass_balance()))

    # r5p_LEOc <-> ru5p__D_LEOc

    r5p_LEOc = Metabolite('r5p_LEOc', formula='C5H9O8P', name='Alpha-D-Ribose 5-phosphate', compartment='LEOc', charge=-2)

    reaction = Reaction('LEO_RPI')
    reaction.name = 'Ribose-5-phosphate isomerase'
    reaction.subsystem = 'Pentose Utilization'
    reaction.lower_bound = -1000.  # This is the default
    reaction.upper_bound = 1000.  # This is the default

    reaction.add_metabolites({r5p_LEOc: -1.0,
                              ru5p__D_LEOc: 1.0})

    model.add_reactions([reaction])

    print(reaction.name + ": " + str(reaction.check_mass_balance()))

    # r5p_LEOc + xu5p__D_LEOc <-> g3p_LEOc + s7p_LEOc

    s7p_LEOc = Metabolite('s7p_LEOc', formula='C7H13O10P', name='Sedoheptulose 7-phosphate', compartment='LEOc', charge=-2)

    reaction = Reaction('LEO_TKT1')
    reaction.name = 'Transketolase 1'
    reaction.subsystem = 'Pentose Utilization'
    reaction.lower_bound = -1000.  # This is the default
    reaction.upper_bound = 1000.  # This is the default

    reaction.add_metabolites({r5p_LEOc: -1.0,
                              xu5p__D_LEOc: -1.0,
                              g3p_LEOc: 1.0,
                              s7p_LEOc: 1.0})

    model.add_reactions([reaction])

    print(reaction.name + ": " + str(reaction.check_mass_balance()))

    # g3p_LEOc + s7p_LEOc <-> e4p_LEOc + f6p_LEOc

    f6p_LEOc = Metabolite('f6p_LEOc', formula='C6H11O9P', name='D-Fructose 6-phosphate', compartment='LEOc', charge=-2)
    e4p_LEOc = Metabolite('e4p_LEOc', formula='C4H7O7P', name='D-Erythrose 4-phosphate', compartment='LEOc', charge=-2)

    reaction = Reaction('LEO_TALA')
    reaction.name = 'Transaldolase'
    reaction.subsystem = 'Pentose Utilization'
    reaction.lower_bound = -1000.  # This is the default
    reaction.upper_bound = 1000.  # This is the default

    reaction.add_metabolites({g3p_LEOc: -1.0,
                              s7p_LEOc: -1.0,
                              e4p_LEOc: 1.0,
                              f6p_LEOc: 1.0})

    model.add_reactions([reaction])

    print(reaction.name + ": " + str(reaction.check_mass_balance()))

    # e4p_LEOc + xu5p__D_LEOc <-> f6p_LEOc + g3p_LEOc

    reaction = Reaction('LEO_TKT2')
    reaction.name = 'Transketolase 2'
    reaction.subsystem = 'Pentose Utilization'
    reaction.lower_bound = -1000.  # This is the default
    reaction.upper_bound = 1000.  # This is the default

    reaction.add_metabolites({e4p_LEOc: -1.0,
                              xu5p__D_LEOc: -1.0,
                              f6p_LEOc: 1.0,
                              g3p_LEOc: 1.0})

    model.add_reactions([reaction])

    print(reaction.name + ": " + str(reaction.check_mass_balance()))

    # g6p_LEOc <-> f6p_LEOc
    g6p_LEOc = Metabolite('g6p_LEOc', formula='C6H11O9P', name='D-Glucose 6-phosphate', compartment='LEOc', charge=-2)

    reaction = Reaction('LEO_PGI')
    reaction.name = 'Glucose-6-phosphate isomerase'
    reaction.subsystem = 'Hexose Utilization'
    reaction.lower_bound = -1000.  # This is the default
    reaction.upper_bound = 1000.  # This is the default

    reaction.add_metabolites({g6p_LEOc: -1.0,
                              f6p_LEOc: 1.0})

    model.add_reactions([reaction])

    print(reaction.name + ": " + str(reaction.check_mass_balance()))

    # Phosphoketolase

    # f6p_LEOc + pi_LEOc <-> actp_LEOc + e4p_LEOc + h2o_LEOc

    reaction = Reaction('LEO_PKETF')
    reaction.name = 'Phosphoketolase (fructose-6-phosphate utilizing)'
    reaction.subsystem = 'Phosphoketolase'
    reaction.lower_bound = 0.  # This is the default
    reaction.upper_bound = 1000.  # This is the default

    reaction.add_metabolites({f6p_LEOc: -1.0,
                              pi_LEOc: -1.0,
                              actp_LEOc: 1.0,
                              e4p_LEOc: 1.0,
                              h2o_LEOc: 1.0})

    model.add_reactions([reaction])

    print(reaction.name + ": " + str(reaction.check_mass_balance()))

    ##Upper Glycolysis

    # atp_LEOc + f6p_LEOc <-> adp_LEOc + fdp_LEOc + h_LEOc

    fdp_LEOc = Metabolite('fdp_LEOc', formula='C6H10O12P2', name='D-Fructose 1,6-bisphosphate', compartment='LEOc',
                          charge=-4)

    reaction = Reaction('LEO_PFK')
    reaction.name = 'Phosphofructokinase'
    reaction.subsystem = 'Upper Glycolysis'
    reaction.lower_bound = 0.  # This is the default
    reaction.upper_bound = 1000.  # This is the default

    reaction.add_metabolites({atp_LEOc: -1.0,
                              f6p_LEOc: -1.0,
                              adp_LEOc: 1.0,
                              fdp_LEOc: 1.0,
                              h_LEOc: 1.0,
                              ATP_SLP_LEO: -1.0})

    model.add_reactions([reaction])

    print(reaction.name + ": " + str(reaction.check_mass_balance()))

    # fdp_LEOc <-> dhap_LEOc + g3p_LEOc

    dhap_LEOc = Metabolite('dhap_LEOc', formula='C3H5O6P', name='Dihydroxyacetone phosphate', compartment='LEOc',
                           charge=-2)

    reaction = Reaction('LEO_FBA')
    reaction.name = 'Fructose-bisphosphate aldolase'
    reaction.subsystem = 'Upper Glycolysis'
    reaction.lower_bound = -1000.  # This is the default
    reaction.upper_bound = 1000.  # This is the default

    reaction.add_metabolites({fdp_LEOc: -1.0,
                              dhap_LEOc: 1.0,
                              g3p_LEOc: 1.0})

    model.add_reactions([reaction])

    print(reaction.name + ": " + str(reaction.check_mass_balance()))

    # dhap_LEOc <-> g3p_LEOc

    dhap_LEOc = Metabolite('dhap_LEOc', formula='C3H5O6P', name='Dihydroxyacetone phosphate', compartment='LEOc',
                           charge=-2)

    reaction = Reaction('LEO_TPI')
    reaction.name = 'Triose-phosphate isomerase'
    reaction.subsystem = 'Upper Glycolysis'
    reaction.lower_bound = -1000.  # This is the default
    reaction.upper_bound = 1000.  # This is the default

    reaction.add_metabolites({dhap_LEOc: -1.0,
                              g3p_LEOc: 1.0})

    model.add_reactions([reaction])

    print(reaction.name + ": " + str(reaction.check_mass_balance()))

    ##Lower Glycolysis

    # g3p_LEOc + nad_LEOc + pi_LEOc <-> 13dpg_LEOc + h_LEOc + nadh_LEOc

    nad_LEOc = Metabolite('nad_LEOc', formula='C21H26N7O14P2', name='Nicotinamide adenine dinucleotide',
                          compartment='LEOc', charge=-1)
    nadh_LEOc = Metabolite('nadh_LEOc', formula='C21H27N7O14P2', name='Nicotinamide adenine dinucleotide - reduced',
                           compartment='LEOc', charge=-2)
    _13dpg_LEOc = Metabolite('_13dpg_LEOc', formula='C3H4O10P2', name='3-Phospho-D-glyceroyl phosphate',
                             compartment='LEOc', charge=-4)

    reaction = Reaction('LEO_GAPD')
    reaction.name = 'Glyceraldehyde-3-phosphate dehydrogenase'
    reaction.subsystem = 'Lower Glycolysis'
    reaction.lower_bound = -1000.  # This is the default
    reaction.upper_bound = 1000.  # This is the default

    reaction.add_metabolites({g3p_LEOc: -1.0,
                              nad_LEOc: -1.0,
                              pi_LEOc: -1.0,
                              _13dpg_LEOc: 1.0,
                              h_LEOc: 1.0,
                              nadh_LEOc: 1.0})

    model.add_reactions([reaction])

    print(reaction.name + ": " + str(reaction.check_mass_balance()))

    # 3pg_LEOc + atp_LEOc <-> 13dpg_LEOc + adp_LEOc

    _3pg_LEOc = Metabolite('_3pg_LEOc', formula='C3H4O7P', name='3-Phospho-D-glycerate', compartment='LEOc', charge=-3)

    reaction = Reaction('LEO_PGK')
    reaction.name = 'Phosphoglycerate kinase'
    reaction.subsystem = 'Lower Glycolysis'
    reaction.lower_bound = -1000.  # This is the default
    reaction.upper_bound = 1000.  # This is the default

    reaction.add_metabolites({_3pg_LEOc: -1.0,
                              atp_LEOc: -1.0,
                              _13dpg_LEOc: 1.0,
                              adp_LEOc: 1.0,
                              ATP_SLP_LEO: -1.0})

    model.add_reactions([reaction])

    print(reaction.name + ": " + str(reaction.check_mass_balance()))

    # 2pg_LEOc <-> 3pg_LEOc

    _2pg_LEOc = Metabolite('_2pg_LEOc', formula='C3H4O7P', name='2-Phospho-D-glycerate', compartment='LEOc', charge=-3)

    reaction = Reaction('LEO_PGM')
    reaction.name = 'Phosphoglycerate mutase'
    reaction.subsystem = 'Lower Glycolysis'
    reaction.lower_bound = -1000.  # This is the default
    reaction.upper_bound = 1000.  # This is the default

    reaction.add_metabolites({_2pg_LEOc: -1.0,
                              _3pg_LEOc: 1.0})

    model.add_reactions([reaction])

    print(reaction.name + ": " + str(reaction.check_mass_balance()))

    # 2pg_LEOc <-> h2o_LEOc + pep_LEOc

    pep_LEOc = Metabolite('pep_LEOc', formula='C3H2O6P', name='Phosphoenolpyruvate', compartment='LEOc', charge=-3)

    reaction = Reaction('LEO_ENO')
    reaction.name = 'Enolase'
    reaction.subsystem = 'Lower Glycolysis'
    reaction.lower_bound = -1000.  # This is the default
    reaction.upper_bound = 1000.  # This is the default

    reaction.add_metabolites({_2pg_LEOc: -1.0,
                              h2o_LEOc: 1.0,
                              pep_LEOc: 1.0})

    model.add_reactions([reaction])

    print(reaction.name + ": " + str(reaction.check_mass_balance()))

    # adp_LEOc + h_LEOc + pep_LEOc <-> atp_LEOc + pyr_LEOc

    pyr_LEOc = Metabolite('pyr_LEOc', formula='C3H3O3', name='Pyruvate', compartment='LEOc', charge=-1)

    reaction = Reaction('LEO_PYK')
    reaction.name = 'Pyruvate kinase'
    reaction.subsystem = 'Lower Glycolysis'
    reaction.lower_bound = -1000.  # This is the default
    reaction.upper_bound = 1000.  # This is the default

    reaction.add_metabolites({adp_LEOc: -1.0,
                              h_LEOc: -1.0,
                              pep_LEOc: -1.0,
                              atp_LEOc: 1.0,
                              pyr_LEOc: 1.0,
                              ATP_SLP_LEO: 1.0})

    model.add_reactions([reaction])

    print(reaction.name + ": " + str(reaction.check_mass_balance()))

    ##Gluconeogenesis

    # atp_LEOc + h2o_LEOc + pyr_LEOc <-> amp_LEOc + 2.0 h_LEOc + pep_LEOc + pi_LEOc

    amp_LEOc = Metabolite('amp_LEOc', formula='C10H12N5O7P', name='AMP', compartment='c', charge=-2)

    reaction = Reaction('LEO_PPS')
    reaction.name = 'Phosphoenolpyruvate synthase'
    reaction.subsystem = 'Gluconeogenesis'
    reaction.lower_bound = -1000.  # This is the default
    reaction.upper_bound = 1000.  # This is the default

    reaction.add_metabolites({atp_LEOc: -1.0,
                              h2o_LEOc: -1.0,
                              pyr_LEOc: -1.0,
                              amp_LEOc: 1.0,
                              h_LEOc: 2.0,
                              pep_LEOc: 1.0,
                              pi_LEOc: 1.0,
                              ATP_SLP_LEO: -1.0})

    model.add_reactions([reaction])

    print(reaction.name + ": " + str(reaction.check_mass_balance()))

    # fdp_LEOc + h2o_LEOc <-> f6p_LEOc + pi_LEOc

    reaction = Reaction('LEO_FBP')
    reaction.name = 'Fructose-bisphosphatase'
    reaction.subsystem = 'Gluconeogenesis'
    reaction.lower_bound = 0.  # This is the default
    reaction.upper_bound = 1000.  # This is the default

    reaction.add_metabolites({fdp_LEOc: -1.0,
                              h2o_LEOc: -1.0,
                              f6p_LEOc: 1.0,
                              pi_LEOc: 1.0})

    model.add_reactions([reaction])

    print(reaction.name + ": " + str(reaction.check_mass_balance()))

    # Formate Transport

    # for_LEOe <-> for_e

    for_LEOc = Metabolite('for_LEOc', formula='C1H1O2', name='Formate', compartment='c', charge=-1)
    for_LEOe = Metabolite('for_LEOe', formula='CHO2', name='Formate', compartment='LEOe', charge=-1)

    reaction = Reaction('LEO_EX_for')
    reaction.name = 'LEO for exchange'
    reaction.subsystem = 'Exchange'
    reaction.lower_bound = -1000.  # This is the default
    reaction.upper_bound = 1000.  # This is the default

    reaction.add_metabolites({for_e: LEO_Abnd,
                              for_LEOe: -1})

    model.add_reactions([reaction])
    print(reaction.name + ": " + str(reaction.check_mass_balance()))

    # for_LEOe + h_LEOe <-> for_LEOc + h_LEOc

    reaction = Reaction('LEO_Formate_import')
    reaction.name = 'Formate import'
    reaction.subsystem = 'Transport'
    reaction.lower_bound = 0.  # This is the default
    reaction.upper_bound = 1000.  # This is the default

    reaction.add_metabolites({for_LEOe: -1.0,
                              h_LEOe: -1.0,
                              for_LEOc: 1.0,
                              h_LEOc: 1.0})

    model.add_reactions([reaction])

    print(reaction.name + ": " + str(reaction.check_mass_balance()))

    # for_LEOc + h_LEOc <-> for_LEOe + h_LEOe

    reaction = Reaction('LEO_Formate_export')
    reaction.name = 'Formate_export'
    reaction.subsystem = 'Transport'
    reaction.lower_bound = 0.  # This is the default
    reaction.upper_bound = 1000.  # This is the default

    reaction.add_metabolites({for_LEOc: -1.0,
                              h_LEOc: -1.0,
                              for_LEOe: 1.0,
                              h_LEOe: 1.0})

    model.add_reactions([reaction])

    print(reaction.name + ": " + str(reaction.check_mass_balance()))

    # Formate_Transport_ATP

    # atp_LEOc + h2o_LEOc <-> adp_LEOc + pi_LEOc + h_LEOc

    reaction = Reaction('LEO_Formate_Transport_ATP')
    reaction.name = 'Formate Transport ATP'
    reaction.subsystem = 'ATP Hydrolysis'
    reaction.lower_bound = 0.  # This is the default
    reaction.upper_bound = 1000.  # This is the default

    reaction.add_metabolites({atp_LEOc: -1.0,
                              h2o_LEOc: -1.0,
                              adp_LEOc: 1.0,
                              pi_LEOc: 1.0,
                              h_LEOc: 1.0,
                              ATP_TRANS_LEO: -1.0})

    model.add_reactions([reaction])

    print(reaction.name + ": " + str(reaction.check_mass_balance()))

    # TCA Cycle

    # malate dehydrogenase
    mal__L_LEOc = Metabolite('mal__L_LEOc', formula='C4H4O5', name='L-Malate', compartment='c', charge=-2)

    reaction = Reaction('LEO_MDH')
    reaction.name = 'Malate dehydrogenase'
    reaction.subsystem = 'Propionate Production'
    reaction.lower_bound = -1000.  # This is the default
    reaction.upper_bound = 1000.  # This is the default

    reaction.add_metabolites({oaa_LEOc: -1.0,
                              nadh_LEOc: -1.0,
                              h_LEOc: -1.0,
                              nad_LEOc: 1.0,
                              mal__L_LEOc: 1.0})

    model.add_reactions([reaction])

    print(reaction.name + ": " + str(reaction.check_mass_balance()))

    # fumarate reductase NADH

    succ_LEOc = Metabolite('succ_LEOc', formula='C4H4O4', name='Succinate', compartment='c', charge=-2)
    fum_LEOc = Metabolite('fum_LEOc', formula='C4H2O4', name='Fumarate', compartment='c', charge=-2)

    reaction = Reaction('LEO_FRDx')
    reaction.name = 'Fumarate Reductase NADH'
    reaction.subsystem = 'Propionate Production'
    reaction.lower_bound = -1000.  # This is the default
    reaction.upper_bound = 1000.  # This is the default

    reaction.add_metabolites({fum_LEOc: -1.0,
                              nadh_LEOc: -1.0,
                              h_LEOc: -1.0,
                              nad_LEOc: 1.0,
                              succ_LEOc: 1.0})

    model.add_reactions([reaction])

    print(reaction.name + ": " + str(reaction.check_mass_balance()))

    # Bifurcated TCA Cycle

    # OAA to PEP

    # atp_LEOc + oaa_LEOc -> adp_LEOc + co2_LEOc + pep_LEOc

    reaction = Reaction('LEO_PPCK')
    reaction.name = 'Phosphoenolpyruvate carboxykinase'
    reaction.subsystem = 'TCA Cycle'
    reaction.lower_bound = 0.  # This is the default
    reaction.upper_bound = 1000.  # This is the default

    reaction.add_metabolites({atp_LEOc: -1.0,
                              oaa_LEOc: -1.0,
                              pep_LEOc: 1.0,
                              adp_LEOc: 1.0,
                              co2_LEOc: 1.0,
                              ATP_SLP_LEO: -1.0})

    model.add_reactions([reaction])

    print(reaction.name + ": " + str(reaction.check_mass_balance()))

    # Acetyl-CoA to OAA and Fumarate

    # co2_LEOc + h2o_LEOc + pep_LEOc <-> h_LEOc + oaa_LEOc + pi_LEOc

    reaction = Reaction('LEO_PPC')
    reaction.name = 'Phosphoenolpyruvate carboxylase'
    reaction.subsystem = 'TCA Cycle'
    reaction.lower_bound = 0.  # This is the default
    reaction.upper_bound = 1000.  # This is the default

    reaction.add_metabolites({co2_LEOc: -1.0,
                              h2o_LEOc: -1.0,
                              pep_LEOc: -1.0,
                              h_LEOc: 1.0,
                              oaa_LEOc: 1.0,
                              pi_LEOc: 1.0})

    model.add_reactions([reaction])

    print(reaction.name + ": " + str(reaction.check_mass_balance()))

    # accoa_LEOc + h2o_LEOc + oaa_LEOc -> cit_LEOc + coa_LEOc + h_LEOc

    cit_LEOc = Metabolite('cit_LEOc', formula='C6H5O7', name='Citrate', compartment='c', charge=-3)

    reaction = Reaction('LEO_CS')
    reaction.name = 'Citrate synthase'
    reaction.subsystem = 'TCA Cycle'
    reaction.lower_bound = -1000.  # This is the default
    reaction.upper_bound = 1000.  # This is the default

    reaction.add_metabolites({accoa_LEOc: -1.0,
                              h2o_LEOc: -1.0,
                              oaa_LEOc: -1.0,
                              cit_LEOc: 1.0,
                              coa_LEOc: 1.0,
                              h_LEOc: 1.0})

    model.add_reactions([reaction])

    print(reaction.name + ": " + str(reaction.check_mass_balance()))

    # accoa_LEOc + h2o_LEOc + oaa_LEOc -> cit_LEOc + coa_LEOc + h_LEOc

    icit_LEOc = Metabolite('icit_LEOc', formula='C6H5O7', name='Isocitrate', compartment='c', charge=-3)

    reaction = Reaction('LEO_ACONT')
    reaction.name = 'Aconitate hydratase'
    reaction.subsystem = 'TCA Cycle'
    reaction.lower_bound = -1000.  # This is the default
    reaction.upper_bound = 1000.  # This is the default

    reaction.add_metabolites({cit_LEOc: -1.0,
                              icit_LEOc: 1.0})

    model.add_reactions([reaction])

    print(reaction.name + ": " + str(reaction.check_mass_balance()))

    # icit_LEOc + nad_LEOc <-> akg_LEOc + co2_LEOc + nadh_LEOc

    akg_LEOc = Metabolite('akg_LEOc', formula='C5H4O5', name='2-Oxoglutarate', compartment='c', charge=-2)

    reaction = Reaction('LEO_ICDHx')
    reaction.name = 'Isocitrate dehydrogenase (NAD)'
    reaction.subsystem = 'TCA Cycle'
    reaction.lower_bound = -1000.  # This is the default
    reaction.upper_bound = 1000.  # This is the default

    reaction.add_metabolites({icit_LEOc: -1.0,
                              nad_LEOc: -1.0,
                              akg_LEOc: 1.0,
                              co2_LEOc: 1.0,
                              nadh_LEOc: 1.0})

    model.add_reactions([reaction])

    print(reaction.name + ": " + str(reaction.check_mass_balance()))

    # mal__L_LEOc + nad_LEOc <-> h_LEOc + nadh_LEOc + oaa_LEOc

    reaction = Reaction('LEO_MDH')
    reaction.name = 'Malate dehydrogenase'
    reaction.subsystem = 'TCA Cycle'
    reaction.lower_bound = -1000.  # This is the default
    reaction.upper_bound = 1000.  # This is the default

    reaction.add_metabolites({mal__L_LEOc: -1.0,
                              nad_LEOc: -1.0,
                              h_LEOc: 1.0,
                              nadh_LEOc: 1.0,
                              oaa_LEOc: 1.0})

    model.add_reactions([reaction])

    print(reaction.name + ": " + str(reaction.check_mass_balance()))

    # fum_LEOc + h2o_LEOc <-> mal__L_LEOc

    reaction = Reaction('LEO_FUM')
    reaction.name = 'Fumarase'
    reaction.subsystem = 'TCA Cycle'
    reaction.lower_bound = -1000.  # This is the default
    reaction.upper_bound = 1000.  # This is the default

    reaction.add_metabolites({fum_LEOc: -1.0,
                              h2o_LEOc: -1.0,
                              mal__L_LEOc: 1.0})

    model.add_reactions([reaction])

    print(reaction.name + ": " + str(reaction.check_mass_balance()))

    # ac_LEOc + atp_LEOc + coa_LEOc -> accoa_LEOc + amp_LEOc + ppi_LEOc

    ppi_LEOc = Metabolite('ppi_LEOc', formula='HO7P2', name='Diphosphate', compartment='c', charge=-3)

    reaction = Reaction('LEO_ACS')
    reaction.name = 'Acetyl-CoA synthetase'
    reaction.subsystem = 'Acetate metabolism'
    reaction.lower_bound = 0.  # This is the default
    reaction.upper_bound = 1000.  # This is the default

    reaction.add_metabolites({ac_LEOc: -1.0,
                              atp_LEOc: -1.0,
                              coa_LEOc: -1.0,
                              accoa_LEOc: 1.0,
                              amp_LEOc: 1.0,
                              ppi_LEOc: 1.0,
                              ATP_SLP_LEO: -1.0})

    model.add_reactions([reaction])

    print(reaction.name + ": " + str(reaction.check_mass_balance()))

    # NADH/ NADPH Conversions
    # atp_LEOc + nad_LEOc <-> adp_LEOc + h_LEOc + nadp_LEOc

    nadp_LEOc = Metabolite('nadp_LEOc', formula='C21H25N7O17P3', name='Nicotinamide adenine dinucleotide phosphate',
                           compartment='c', charge=-3)

    reaction = Reaction('LEO_NADK')
    reaction.name = 'NAD kinase'
    reaction.subsystem = 'NADH/ NADPH Conversions'
    reaction.lower_bound = -1000.  # This is the default
    reaction.upper_bound = 1000.  # This is the default

    reaction.add_metabolites({atp_LEOc: -1.0,
                              nad_LEOc: -1.0,
                              adp_LEOc: 1.0,
                              h_LEOc: 1.0,
                              nadp_LEOc: 1.0,
                              ATP_SLP_LEO: -1.0})

    model.add_reactions([reaction])

    print(reaction.name + ": " + str(reaction.check_mass_balance()))

    # nadh_LEOc + nadp_LEOc + 2.0 h_LEOi -> 2.0 h_LEOc + nad_LEOc + nadph_LEOc

    nadph_LEOc = Metabolite('nadph_LEOc', formula='C21H26N7O17P3',
                            name='Nicotinamide adenine dinucleotide phosphate - reduced', compartment='c', charge=-4)

    reaction = Reaction('LEO_THD2')
    reaction.name = 'NAD(P) transhydrogenase'
    reaction.subsystem = 'NADH/ NADPH Conversions'
    reaction.lower_bound = -1000.  # This is the default
    reaction.upper_bound = 1000.  # This is the default

    reaction.add_metabolites({nadh_LEOc: -1.0,
                              nadp_LEOc: -1.0,
                              h_LEOi: -2.0,
                              h_LEOc: 2.0,
                              nad_LEOc: 1.0,
                              nadph_LEOc: 1.0})

    model.add_reactions([reaction])

    print(reaction.name + ": " + str(reaction.check_mass_balance()))

    ##Nitrogen and Sulfur Import

    # nh4_e ->

    nh4_LEOe = Metabolite('nh4_LEOe', formula='H4N', name='H2O', compartment='LEOe', charge=1)

    reaction = Reaction('LEO_EX_nh4')
    reaction.name = 'Ammonium Transport'
    reaction.subsystem = 'Transport'
    reaction.lower_bound = -1000.  # This is the default
    reaction.upper_bound = 1000.  # This is the default

    reaction.add_metabolites({nh4_e: LEO_Abnd,
                              nh4_LEOe: -1.0})

    model.add_reactions([reaction])

    print(reaction.name + ": " + str(reaction.check_mass_balance()))

    nh4_LEOc = Metabolite('nh4_LEOc', formula='H4N', name='H2O', compartment='LEOc', charge=1)

    reaction = Reaction('LEO_nh4t')
    reaction.name = 'Ammonium Transport'
    reaction.subsystem = 'Transport'
    reaction.lower_bound = -1000.  # This is the default
    reaction.upper_bound = 1000.  # This is the default

    reaction.add_metabolites({nh4_LEOe: -1.0,
                              nh4_LEOc: 1.0})

    model.add_reactions([reaction])

    print(reaction.name + ": " + str(reaction.check_mass_balance()))

    # so4_e ->

    so4_LEOe = Metabolite('so4_LEOe', formula='O4S', name='Sulfate', compartment='LEOe', charge=-2)

    reaction = Reaction('LEO_EX_so4')
    reaction.name = 'Sulfate Transport'
    reaction.subsystem = 'Transport'
    reaction.lower_bound = -1000.  # This is the default
    reaction.upper_bound = 1000.  # This is the default

    reaction.add_metabolites({so4_e: LEO_Abnd,
                              so4_LEOe: -1.0})

    model.add_reactions([reaction])

    print(reaction.name + ": " + str(reaction.check_mass_balance()))

    so4_LEOc = Metabolite('so4_LEOc', formula='O4S', name='Sulfate', compartment='c', charge=-2)

    reaction = Reaction('LEO_so4t')
    reaction.name = 'Sulfate Transport'
    reaction.subsystem = 'Transport'
    reaction.lower_bound = -1000.  # This is the default
    reaction.upper_bound = 1000.  # This is the default

    reaction.add_metabolites({so4_LEOe: -1.0,
                              so4_LEOc: 1.0})

    model.add_reactions([reaction])

    print(reaction.name + ": " + str(reaction.check_mass_balance()))

    ##AMP Conversion
    # amp_LEOc + atp_LEOc -> 2.0 adp_LEOc

    reaction = Reaction('LEO_ADK1')
    reaction.name = 'Adenylate kinase'
    reaction.subsystem = 'AMP Conversion'
    reaction.lower_bound = 0.  # This is the default
    reaction.upper_bound = 1000.  # This is the default

    reaction.add_metabolites({amp_LEOc: -1.0,
                              atp_LEOc: -1.0,
                              adp_LEOc: 2.0,
                              ATP_SLP_LEO: -1.0})

    model.add_reactions([reaction])

    print(reaction.name + ": " + str(reaction.check_mass_balance()))

    # h2o_LEOc + ppi_LEOc -> h_LEOc + 2.0 pi_LEOc

    reaction = Reaction('LEO_PPA')
    reaction.name = 'Inorganic diphosphatase'
    reaction.subsystem = 'AMP Conversion'
    reaction.lower_bound = 0.  # This is the default
    reaction.upper_bound = 1000.  # This is the default

    reaction.add_metabolites({h2o_LEOc: -1.0,
                              ppi_LEOc: -1.0,
                              pi_LEOc: 2.0,
                              h_LEOc: 1.0})

    model.add_reactions([reaction])

    print(reaction.name + ": " + str(reaction.check_mass_balance()))

    # pi_e ->
    pi_LEOe = Metabolite('pi_LEOe', formula='HO4P', name='Phosphate', compartment='LEOe', charge=-2)

    reaction = Reaction('LEO_EX_pi')
    reaction.name = 'Phosphate Transport'
    reaction.subsystem = 'Transport'
    reaction.lower_bound = -1000.  # This is the default
    reaction.upper_bound = 1000.  # This is the default

    reaction.add_metabolites({pi_e: LEO_Abnd,
                              pi_LEOe: -1.0})

    model.add_reactions([reaction])

    print(reaction.name + ": " + str(reaction.check_mass_balance()))

    reaction = Reaction('LEO_pit')
    reaction.name = 'Phosphate Transport'
    reaction.subsystem = 'Transport'
    reaction.lower_bound = -1000.  # This is the default
    reaction.upper_bound = 1000.  # This is the default

    reaction.add_metabolites({pi_LEOe: -1.0,
                              pi_LEOc: 1.0})

    model.add_reactions([reaction])

    print(reaction.name + ": " + str(reaction.check_mass_balance()))

    ##Biomass Reaction

    BIOMASS_LEO = Metabolite('Biomass_LEO', formula='', name='Biomass_LEO', compartment='e', charge=0)

    reaction = Reaction('LEO_BIOMASS')
    reaction.name = 'Biomass'
    reaction.subsystem = 'Biomass'
    reaction.lower_bound = 0.  # This is the default
    reaction.upper_bound = 1000.  # This is the default

    reaction.add_metabolites({akg_LEOc: -1.17,
                          oaa_LEOc: -2.06,
                          g6p_LEOc: -0.26,
                          g3p_LEOc: -1.58,
                          _3pg_LEOc: -1.31,
                          pyr_LEOc: -4.33,
                          pep_LEOc: -0.92,
                          accoa_LEOc: -3.06,
                          e4p_LEOc: -0.40,
                          r5p_LEOc: -0.35,
                          fum_LEOc: 0.37,
                          ac_LEOc: 0.43,
                          for_LEOc: 0.29,
                          atp_LEOc: -36.0,
                          nadph_LEOc: -19.39,
                          nadh_LEOc: 1.10,
                          nh4_LEOc: -8.62,
                          h_LEOc: 10.13,
                          adp_LEOc: 34.6,
                          pi_LEOc: 31.88,
                          ppi_LEOc: 4.74,
                          amp_LEOc: 1.4,
                          co2_LEOc: 3.54,
                          h2o_LEOc: -7.57,
                          coa_LEOc: 3.06,
                          nad_LEOc: -1.10,
                          nadp_LEOc: 19.39,
                          so4_LEOc: -0.21,
                          BIOMASS_LEO: 1,
                          ATP_BIOMASS_LEO: -36.0})

    model.add_reactions([reaction])

    print(reaction.name + ": " + str(reaction.check_mass_balance()))

    reaction = Reaction('LEO_EX_BIOMASS')
    reaction.name = 'Biomass Exchange'
    reaction.subsystem = 'Exchange'
    reaction.lower_bound = 0.  # This is the default
    reaction.upper_bound = 1000.  # This is the default

    reaction.add_metabolites({BIOMASS_LEO: -1.0,
                              BIOMASS_COMM_e: LEO_Abnd})

    model.add_reactions([reaction])

    print(reaction.name + ": " + str(reaction.check_mass_balance()))

    #LEO ATP accounting
    reaction = Reaction('LEO_ATP_SLP')
    reaction.name = 'ATP produced via substrate-level phosphorylation'
    reaction.subsystem = 'Exchange'
    reaction.lower_bound = -1000.  # This is the default
    reaction.upper_bound = 1000.  # This is the default

    reaction.add_metabolites({ATP_SLP_LEO: -1.0,
                              ATP_SLP: LEO_Abnd})

    model.add_reactions([reaction])

    print(reaction.name + ": " + str(reaction.check_mass_balance()))

    reaction = Reaction('LEO_ATP_HYDRO')
    reaction.name = 'ATP (excess) consumed via hydrolysis'
    reaction.subsystem = 'Exchange'
    reaction.lower_bound = -1000.  # This is the default
    reaction.upper_bound = 1000.  # This is the default

    reaction.add_metabolites({ATP_HYDR_LEO: -1.0,
                              ATP_HYDR: LEO_Abnd})

    model.add_reactions([reaction])

    print(reaction.name + ": " + str(reaction.check_mass_balance()))

    reaction = Reaction('LEO_ATP_IMF')
    reaction.name = 'ATP produced via ion motive force '
    reaction.subsystem = 'Exchange'
    reaction.lower_bound = -1000.  # This is the default
    reaction.upper_bound = 1000.  # This is the default

    reaction.add_metabolites({ATP_IMF_LEO: -1.0,
                              ATP_IMF: LEO_Abnd})

    model.add_reactions([reaction])

    print(reaction.name + ": " + str(reaction.check_mass_balance()))

    reaction = Reaction('LEO_ATP_TRANS')
    reaction.name = 'ATP consumed for transport'
    reaction.subsystem = 'Exchange'
    reaction.lower_bound = -1000.  # This is the default
    reaction.upper_bound = 1000.  # This is the default

    reaction.add_metabolites({ATP_TRANS_LEO: -1.0,
                              ATP_TRANS: LEO_Abnd})

    model.add_reactions([reaction])

    print(reaction.name + ": " + str(reaction.check_mass_balance()))

    reaction = Reaction('LEO_ATP_BIOMASS')
    reaction.name = 'ATP consumed via biomass equation'
    reaction.subsystem = 'Exchange'
    reaction.lower_bound = -1000.  # This is the default
    reaction.upper_bound = 1000.  # This is the default

    reaction.add_metabolites({ATP_BIOMASS_LEO: -1.0,
                              ATP_BIOMASS: LEO_Abnd})

    model.add_reactions([reaction])

    print(reaction.name + ": " + str(reaction.check_mass_balance()))

    #Summarize Model Reactions and Metabolites
    print("Reactions: " + str(len(model.reactions)))
    print("Metabolites: " + str(len(model.metabolites)))
    print("Genes: " + str(len(model.genes)))

    ##LEO Transport Energy

    if TransEnergetics == True:

    ##Formate Transport Energy
        deltaG_trans_grad_Formate = R*(T+273.15)*(math.log(S_Formate/C_in_Formate))
        ATP_trans_Formate = -1*(deltaG_trans_grad_Formate + deltaG_pH)/ deltaG_ATP_Hydrolysis
        if ATP_trans_Formate > 0:
            Constraint_trans_Formate = model.problem.Constraint(model.reactions.LEO_Formate_Transport_ATP.flux_expression - ATP_trans_Formate* model.reactions.LEO_Formate_export.flux_expression, lb=0, ub=0)
            model.add_cons_vars(Constraint_trans_Formate)

    ##Acetate Transport Energy
        deltaG_trans_grad_Acetate = R*(T+273.15)*(math.log(S_Acetate/C_in_Acetate))
        ATP_trans_Acetate = -1*(deltaG_trans_grad_Acetate + deltaG_pH)/ deltaG_ATP_Hydrolysis
        if ATP_trans_Acetate > 0:
            Constraint_trans_Acetate = model.problem.Constraint(model.reactions.LEO_Acetate_Transport_ATP.flux_expression - ATP_trans_Acetate * model.reactions.LEO_Acetate_export.flux_expression, lb=0, ub=0)
            model.add_cons_vars(Constraint_trans_Acetate)

    ##Propionate Transport Energy
        deltaG_trans_grad_Propionate = R*(T+273.15)*(math.log(S_Propionate/C_in_Propionate))
        ATP_trans_Propionate = -1*(deltaG_trans_grad_Propionate + deltaG_pH)/ deltaG_ATP_Hydrolysis
        if ATP_trans_Propionate > 0:
            Constraint_trans_Propionate = model.problem.Constraint(model.reactions.LEO_Propionate_Transport_ATP.flux_expression - ATP_trans_Propionate* model.reactions.LEO_Propionate_export.flux_expression, lb=0, ub=0)
            model.add_cons_vars(Constraint_trans_Propionate)

    ##Butyrate Transport Energy
        deltaG_trans_grad_Butyrate = R*(T+273.15)*(math.log(S_Butyrate/C_in_Butyrate))
        ATP_trans_Butyrate = -1*(deltaG_trans_grad_Butyrate + deltaG_pH)/ deltaG_ATP_Hydrolysis
        if ATP_trans_Butyrate > 0:
            Constraint_trans_Butyrate = model.problem.Constraint(model.reactions.LEO_Butyrate_Transport_ATP.flux_expression - ATP_trans_Butyrate* model.reactions.LEO_Butyrate_export.flux_expression, lb=0, ub=0)
            model.add_cons_vars(Constraint_trans_Butyrate)

    ##Valerate Transport Energy
        deltaG_trans_grad_Valerate = R*(T+273.15)*(math.log(S_Valerate/C_in_Valerate))
        ATP_trans_Valerate = -1*(deltaG_trans_grad_Valerate + deltaG_pH)/ deltaG_ATP_Hydrolysis
        if ATP_trans_Valerate > 0:
            Constraint_trans_Valerate = model.problem.Constraint(model.reactions.LEO_Valerate_Transport_ATP.flux_expression - ATP_trans_Valerate* model.reactions.LEO_Valerate_export.flux_expression, lb=0, ub=0)
            model.add_cons_vars(Constraint_trans_Valerate)

    ##Hexanoate Transport Energy
        deltaG_trans_grad_Hexanoate = R*(T+273.15)*(math.log(S_Hexanoate/C_in_Hexanoate))
        ATP_trans_Hexanoate = -1*(deltaG_trans_grad_Hexanoate + deltaG_pH)/ deltaG_ATP_Hydrolysis
        if ATP_trans_Hexanoate > 0:
            Constraint_trans_Hexanoate = model.problem.Constraint(model.reactions.LEO_Hexanoate_Transport_ATP.flux_expression - ATP_trans_Hexanoate* model.reactions.LEO_Hexanoate_export.flux_expression, lb=0, ub=0)
            model.add_cons_vars(Constraint_trans_Hexanoate)

    ##Heptanoate Transport Energy
        deltaG_trans_grad_Heptanoate = R*(T+273.15)*(math.log(S_Heptanoate/C_in_Heptanoate))
        ATP_trans_Heptanoate = -1*(deltaG_trans_grad_Heptanoate + deltaG_pH)/ deltaG_ATP_Hydrolysis
        if ATP_trans_Heptanoate > 0:
            Constraint_trans_Heptanoate = model.problem.Constraint(model.reactions.LEO_Heptanoate_Transport_ATP.flux_expression - ATP_trans_Heptanoate* model.reactions.LEO_Heptanoate_export.flux_expression, lb=0, ub=0)
            model.add_cons_vars(Constraint_trans_Heptanoate)

    ##Octanoate Transport Energy
        deltaG_trans_grad_Octanoate = R*(T+273.15)*(math.log(S_Octanoate/C_in_Octanoate))
        ATP_trans_Octanoate = -1*(deltaG_trans_grad_Octanoate + deltaG_pH)/ deltaG_ATP_Hydrolysis
        if ATP_trans_Octanoate > 0:
            Constraint_trans_Octanoate = model.problem.Constraint(model.reactions.LEO_Octanoate_Transport_ATP.flux_expression - ATP_trans_Octanoate* model.reactions.LEO_Octanoate_export.flux_expression, lb=0, ub=0)
            model.add_cons_vars(Constraint_trans_Octanoate)

    ##Lactate Transport Energy
        deltaG_trans_grad_Lactate = R*(T+273.15)*(math.log(S_Lactate/C_in_Lactate))
        ATP_trans_Lactate = -1*(deltaG_trans_grad_Lactate + deltaG_pH)/ deltaG_ATP_Hydrolysis
        if ATP_trans_Lactate > 0:
            Constraint_trans_Lactate = model.problem.Constraint(model.reactions.LEO_Lactate_Transport_ATP.flux_expression - ATP_trans_Lactate* model.reactions.LEO_Lactate_export.flux_expression, lb=0, ub=0)
            model.add_cons_vars(Constraint_trans_Lactate)

    ##Proton Transport Energy
        S_H = 10*math.exp(-pH_out)
        C_in_H = 10*math.exp(-pH_in)
        deltaG_trans_grad_Proton = R*(T+273.15)*(math.log(S_H/C_in_H))
        ATP_trans_Proton = -1*(deltaG_trans_grad_Proton + deltaG_Sai)/ deltaG_ATP_Hydrolysis
        if ATP_trans_Proton > 0:
            Constraint_trans_Proton = model.problem.Constraint(model.reactions.LEO_Proton_Transport_ATP.flux_expression - ATP_trans_Proton* model.reactions.LEO_H_export.flux_expression, lb=0, ub=0)
            model.add_cons_vars(Constraint_trans_Proton)

if EEO_Rel_Abnd > 0:

    ###Ethanol Elongating Organisms (EEOs)###

    ATP_SLP_EEO = Metabolite('ATP_SLP_EEO', formula='', name='', compartment='EEOe', charge=0)
    ATP_IMF_EEO = Metabolite('ATP_IMF_EEO', formula='', name='', compartment='EEOe', charge=0)
    ATP_BIOMASS_EEO = Metabolite('ATP_BIOMASS_EEO', formula='', name='', compartment='EEOe', charge=0)
    ATP_HYDR_EEO = Metabolite('ATP_HYDR_EEO', formula='', name='', compartment='EEOe', charge=0)
    ATP_TRANS_EEO = Metabolite('ATP_TRANS_EEO', formula='', name='', compartment='EEOe', charge=0)

    lac__D_EEOc = Metabolite('lac__D_EEOc', formula='C3H5O3', name='D-Lactate', compartment='EEOc', charge=-1)
    nad_EEOc = Metabolite('nad_EEOc', formula='C21H26N7O14P2', name='Nicotinamide adenine dinucleotide', compartment='EEOc', charge=-1)
    nadh_EEOc = Metabolite('nadh_EEOc', formula='C21H27N7O14P2', name='Nicotinamide adenine dinucleotide - reduced', compartment='EEOc', charge=-2)
    h_EEOc = Metabolite('h_EEOc', formula='H', name='H+', compartment='EEOc', charge=1)
    pyr_EEOc = Metabolite('pyr_EEOc', formula='C3H3O3', name='Pyruvate', compartment='EEOc', charge=-1)

    ##Acetate Metabolism

    #ac_EEOc + atp_EEOc <-> actp_EEOc + adp_EEOc

    ac_EEOc = Metabolite('ac_EEOc', formula='C2H3O2', name='Acetate', compartment='EEOc', charge=-1)
    atp_EEOc = Metabolite('atp_EEOc', formula='C10H12N5O13P3', name='ATP', compartment='EEOc', charge=-4)
    adp_EEOc = Metabolite('adp_EEOc', formula='C10H12N5O10P2', name='ADP', compartment='EEOc', charge=-3)
    pi_EEOc = Metabolite('pi_EEOc', formula='HO4P', name='xylose-D', compartment='EEOc', charge=-2)
    actp_EEOc = Metabolite('actp_EEOc', formula='C2H3O5P', name='Acetyl phosphate', compartment='EEOc', charge=-2)

    reaction = Reaction('EEO_ACKr')
    reaction.name = 'Acetate kinase'
    reaction.subsystem = 'Acetate Metabolism'
    reaction.lower_bound = -1000.  # This is the default
    reaction.upper_bound = 1000.  # This is the default

    reaction.add_metabolites({ac_EEOc: -1.0,
                             atp_EEOc: -1.0,
                             actp_EEOc: 1.0,
                             adp_EEOc: 1.0,
                             ATP_SLP_EEO: -1.0})

    model.add_reactions([reaction])

    print(reaction.name + ": " + str(reaction.check_mass_balance()))

    #accoa_EEOc + pi_EEOc <-> actp_EEOc + coa_EEOc

    accoa_EEOc = Metabolite('accoa_EEOc', formula='C23H34N7O17P3S', name='Acetyl-CoA', compartment='EEOc', charge=-4)
    coa_EEOc = Metabolite('coa_EEOc', formula='C21H32N7O16P3S', name='Coenzyme A', compartment='EEOc', charge=-4)

    reaction = Reaction('EEO_PTAr')
    reaction.name = 'Phosphotransacetylase'
    reaction.subsystem = 'Acetate Metabolism'
    reaction.lower_bound = -1000.  # This is the default
    reaction.upper_bound = 1000.  # This is the default

    reaction.add_metabolites({accoa_EEOc: -1.0,
                              pi_EEOc: -1.0,
                              actp_EEOc: 1.0,
                              coa_EEOc: 1.0})

    model.add_reactions([reaction])

    print(reaction.name + ": " + str(reaction.check_mass_balance()))

    #accoa_EEOc + h2o_EEOc -> ac_EEOc + coa_EEOc + h_EEOc

    h2o_EEOc = Metabolite('h2o_EEOc', formula='H2O', name='H2O', compartment='EEOc', charge=0)

    reaction = Reaction('EEO_ACOAH')
    reaction.name = 'Acteyl-CoA hydrolase'
    reaction.subsystem = 'Acetate Metabolism'
    reaction.lower_bound = 0.  # This is the default
    reaction.upper_bound = 1000.  # This is the default

    reaction.add_metabolites({accoa_EEOc: -1.0,
                              h2o_EEOc: -1.0,
                              ac_EEOc: 1.0,
                              coa_EEOc: 1.0,
                              h_EEOc: 1.0})

    model.add_reactions([reaction])

    print(reaction.name + ": " + str(reaction.check_mass_balance()))

    #Pyruvate Oxidation

    #coa_EEOc + pyr_EEOc + fdox_EEOc <-> accoa_EEOc + co2_EEOc + fdred_EEOc + h_EEOc

    fdred_EEOc = Metabolite('fdred_EEOc', formula='Fe8S8X', name='Ferredoxin (reduced) 2[4Fe-4S]', compartment='EEOc', charge= -2)
    fdox_EEOc = Metabolite('fdox_EEOc', formula='Fe8S8X', name='Ferredoxin (oxidized) 2[4Fe-4S]', compartment='EEOc', charge= 0)
    co2_EEOc = Metabolite('co2_EEOc', formula='CO2', name='CO2', compartment='EEOc', charge= 0)

    reaction = Reaction('EEO_PFOR')
    #This reaction differs from BiGG database because a different ferredoxin is used and H+ is a product for mass and charge balance
    reaction.name = '*Pyruvate flavodoxin oxidoreductase'
    reaction.subsystem = 'Pyruvate Oxidation'
    reaction.lower_bound = -1000.  # This is the default
    reaction.upper_bound = 1000.  # This is the default

    reaction.add_metabolites({coa_EEOc: -1.0,
                              pyr_EEOc: -1.0,
                              fdox_EEOc: -1.0,
                              accoa_EEOc: 1.0,
                              co2_EEOc: 1.0,
                              fdred_EEOc: 1.0,
                              h_EEOc: 1.0})

    model.add_reactions([reaction])

    print(reaction.name + ": " + str(reaction.check_mass_balance()))

    #coa_EEOc + nad_EEOc + pyr_EEOc <-> accoa_EEOc + co2_EEOc + nadh_EEOc

    reaction = Reaction('EEO_PDH')

    #This reaction differs from BiGG database because a different ferredoxin is used and H+ is a product for mass and charge balance
    reaction.name = 'Pyruvate dehdyrogenase'
    reaction.subsystem = 'Pyruvate Oxidation'
    reaction.lower_bound = 0.  # This is the default
    reaction.upper_bound = 1000.  # This is the default

    reaction.add_metabolites({coa_EEOc: -1.0,
                              pyr_EEOc: -1.0,
                              nad_EEOc: -1.0,
                              accoa_EEOc: 1.0,
                              co2_EEOc: 1.0,
                              nadh_EEOc: 1.0})

    model.add_reactions([reaction])

    print(reaction.name + ": " + str(reaction.check_mass_balance()))

    ##Reverse Beta Oxidation

    #Butyrate Production (Cycle 1)

    #2.0 accoa_EEOc <-> aacoa_EEOc + coa_EEOc

    aacoa_EEOc = Metabolite('aacoa_EEOc', formula='C25H36N7O18P3S', name='Acetoacetyl-CoA', compartment='EEOc', charge=-4)

    reaction = Reaction('EEO_ACACT1r')
    reaction.name = 'Acetyl-CoA C-acetyltransferase'
    reaction.subsystem = 'Reverse Beta Oxidation'
    reaction.lower_bound = -1000.  # This is the default
    reaction.upper_bound = 1000.  # This is the default

    reaction.add_metabolites({accoa_EEOc: -2.0,
                              aacoa_EEOc: 1.0,
                              coa_EEOc: 1.0})

    model.add_reactions([reaction])

    print(reaction.name + ": " + str(reaction.check_mass_balance()))

    #aacoa_EEOc + h_EEOc + nadh_EEOc <-> 3hbcoa_EEOc + nad_EEOc

    _3hbcoa_EEOc = Metabolite('_3hbcoa_EEOc', formula='C25H38N7O18P3S', name='(S)-3-Hydroxybutanoyl-CoA', compartment='EEOc', charge=-4)

    reaction = Reaction('EEO_HACD1')
    reaction.name = '3-hydroxyacyl-CoA dehydrogenase (acetoacetyl-CoA)'
    reaction.subsystem = 'Reverse Beta Oxidation'
    reaction.lower_bound = -1000.  # This is the default
    reaction.upper_bound = 1000.  # This is the default

    reaction.add_metabolites({aacoa_EEOc: -1.0,
                              h_EEOc: -1.0,
                              nadh_EEOc: -1.0,
                              _3hbcoa_EEOc: 1.0,
                              nad_EEOc: 1.0})

    model.add_reactions([reaction])

    print(reaction.name + ": " + str(reaction.check_mass_balance()))

    #3hbcoa_EEOc <-> b2coa_EEOc + h2o_EEOc

    b2coa_EEOc = Metabolite('b2coa_EEOc', formula='C25H36N7O17P3S', name='Crotonoyl-CoA', compartment='EEOc', charge=-4)

    reaction = Reaction('EEO_ECOAH1')
    reaction.name = '3-hydroxyacyl-CoA dehydratase (3-hydroxybutanoyl-CoA)'
    reaction.subsystem = 'Reverse Beta Oxidation'
    reaction.lower_bound = -1000.  # This is the default
    reaction.upper_bound = 1000.  # This is the default

    reaction.add_metabolites({_3hbcoa_EEOc: -1.0,
                              b2coa_EEOc: 1.0,
                              h2o_EEOc: 1.0})

    model.add_reactions([reaction])

    print(reaction.name + ": " + str(reaction.check_mass_balance()))

    #b2coa_EEOc + 2.0 nadh_EEOc + fdox_EEOc <-> btcoa_EEOc + 2.0 nad_EEOc + fdred_EEOc

    btcoa_EEOc = Metabolite('btcoa_EEOc', formula='C25H38N7O17P3S', name='Butanoyl-CoA', compartment='EEOc', charge= -4)

    reaction = Reaction('EEO_EBACD1')
    #BiGG does not have an electron bifurcating acyl-CoA dehydrogenase reaction
    reaction.name = '*Electron Bifurcating Acyl-CoA Dehydrogenase (C4)'
    reaction.subsystem = 'Reverse Beta Oxidation'
    reaction.lower_bound = -1000.  # This is the default
    reaction.upper_bound = 1000.  # This is the default

    reaction.add_metabolites({b2coa_EEOc: -1.0,
                              nadh_EEOc: -2.0,
                              fdox_EEOc: -1.0,
                              btcoa_EEOc: 1.0,
                              nad_EEOc: 2.0,
                              fdred_EEOc: 1.0})

    model.add_reactions([reaction])

    print(reaction.name + ": " + str(reaction.check_mass_balance()))

    #b2coa_EEOc + h_EEOc + nadh_EEOc <-> btcoa_EEOc + nad_EEOc

    reaction = Reaction('EEO_ACOAD1')
    reaction.name = "Acyl-CoA dehydrogenase (butanoyl-CoA)"
    reaction.subsystem = 'Reverse Beta Oxidation'
    reaction.lower_bound = -1000.  # This is the default
    reaction.upper_bound = 1000.  # This is the default

    reaction.add_metabolites({b2coa_EEOc: -1.0,
                              nadh_EEOc: -1.0,
                              h_EEOc: -1.0,
                              btcoa_EEOc: 1.0,
                              nad_EEOc: 1.0})

    model.add_reactions([reaction])

    print(reaction.name + ": " + str(reaction.check_mass_balance()))

    #btcoa_EEOc + h2o_EEOc <-> but_EEOc + coa_EEOc + h_EEOc

    but_EEOc = Metabolite('but_EEOc', formula='C4H7O2', name='Butyrate (n-C4:0)', compartment='EEOc', charge= -1)

    reaction = Reaction('EEO_ACHC4')
    #BiGG does not have this specific acyl-CoA hydrolase reaction
    reaction.name = '*Acyl-CoA Hydrolase (C4:0)'
    reaction.subsystem = 'Reverse Beta Oxidation'
    reaction.lower_bound = 0.  # This is the default
    reaction.upper_bound = 1000.  # This is the default

    reaction.add_metabolites({btcoa_EEOc: -1.0,
                              h2o_EEOc: -1.0,
                              but_EEOc: 1.0,
                              coa_EEOc: 1.0,
                              h_EEOc: 1.0})

    model.add_reactions([reaction])

    print(reaction.name + ": " + str(reaction.check_mass_balance()))

    #btcoa_EEOc + ac_EEOc <-> but_EEOc + accoa_EEOc

    reaction = Reaction('EEO_CoATC4')
    #BiGG does not have this specific CoAT hydrolase reaction
    reaction.name = '*CoA Transferase (C4:0-C2:0)'
    reaction.subsystem = 'Reverse Beta Oxidation'
    reaction.lower_bound = 0.  # This is the default
    reaction.upper_bound = 1000.  # This is the default

    reaction.add_metabolites({btcoa_EEOc: -1.0,
                              ac_EEOc: -1.0,
                              but_EEOc: 1.0,
                              accoa_EEOc: 1.0})

    model.add_reactions([reaction])

    print(reaction.name + ": " + str(reaction.check_mass_balance()))

    #Hexanoate Production (Cycle 2)

    #accoa_EEOc + btcoa_EEOc <-> coa_EEOc + 3ohcoa_EEOc

    _3ohcoa_EEOc = Metabolite('3ohcoa_EEOc', formula='C27H40N7O18P3S', name='3-Oxohexanoyl-CoA', compartment='EEOc', charge=-4)

    reaction = Reaction('EEO_ACACT2')
    reaction.name = 'Butanoyl-CoA:acetyl-CoA C-butanoyltransferase'
    reaction.subsystem = 'Reverse Beta Oxidation'
    reaction.lower_bound = -1000.  # This is the default
    reaction.upper_bound = 1000.  # This is the default

    reaction.add_metabolites({accoa_EEOc: -1.0,
                              btcoa_EEOc: -1.0,
                              _3ohcoa_EEOc: 1.0,
                              coa_EEOc: 1.0})

    model.add_reactions([reaction])

    print(reaction.name + ": " + str(reaction.check_mass_balance()))

    #_3ohcoa_EEOc + h_EEOc + nadh_EEOc <-> _3hhcoa_EEOc + nad_EEOc

    _3hhcoa_EEOc = Metabolite('_3hhcoa_EEOc', formula='C27H42N7O18P3S', name='(S)-3-Hydroxyhexanoyl-CoA', compartment='EEOc', charge=-4)

    reaction = Reaction('EEO_HACD2')
    reaction.name = '3-hydroxyacyl-CoA dehydrogenase (3-oxohexanoyl-CoA)'
    reaction.subsystem = 'Reverse Beta Oxidation'
    reaction.lower_bound = -1000.  # This is the default
    reaction.upper_bound = 1000.  # This is the default

    reaction.add_metabolites({_3ohcoa_EEOc: -1.0,
                              h_EEOc: -1.0,
                              nadh_EEOc: -1.0,
                              _3hhcoa_EEOc: 1.0,
                              nad_EEOc: 1.0})

    model.add_reactions([reaction])

    print(reaction.name + ": " + str(reaction.check_mass_balance()))

    #_3hhcoa_EEOc <-> h2o_EEOc + hx2coa_EEOc

    hx2coa_EEOc = Metabolite('hx2coa_EEOc', formula='C27H40N7O17P3S', name='Trans-Hex-2-enoyl-CoA', compartment='EEOc', charge=-4)

    reaction = Reaction('EEO_ECOAH2')
    reaction.name = '3-hydroxyacyl-CoA dehydratase (3-hydroxyhexanoyl-CoA)'
    reaction.subsystem = 'Reverse Beta Oxidation'
    reaction.lower_bound = -1000.  # This is the default
    reaction.upper_bound = 1000.  # This is the default

    reaction.add_metabolites({_3hhcoa_EEOc: -1.0,
                              hx2coa_EEOc: 1.0,
                              h2o_EEOc: 1.0})

    model.add_reactions([reaction])

    print(reaction.name + ": " + str(reaction.check_mass_balance()))

    #hx2coa_EEOc + 2.0 nadh_EEOc + fdox_EEOc <-> hxcoa_EEOc + 2.0 nad_EEOc + fdred_EEOc

    hxcoa_EEOc = Metabolite('hxcoa_EEOc', formula='C27H42N7O17P3S', name='Hexanoyl-CoA (n-C6:0CoA)', compartment='EEOc', charge= -4)

    reaction = Reaction('EEO_EBACD2')
    #BiGG does not have an electron bifurcating acyl-CoA dehydrogenase reaction
    reaction.name = '*Electron Bifurcating Acyl-CoA Dehydrogenase (C6)'
    reaction.subsystem = 'Reverse Beta Oxidation'
    reaction.lower_bound = -1000.  # This is the default
    reaction.upper_bound = 1000.  # This is the default

    reaction.add_metabolites({hx2coa_EEOc: -1.0,
                              nadh_EEOc: -2.0,
                              fdox_EEOc: -1.0,
                              hxcoa_EEOc: 1.0,
                              nad_EEOc: 2.0,
                              fdred_EEOc: 1.0})

    model.add_reactions([reaction])

    print(reaction.name + ": " + str(reaction.check_mass_balance()))

    #h_EEOc + hx2coa_EEOc + nadh_EEOc <-> hxcoa_EEOc + nad_EEOc

    reaction = Reaction('EEO_ACOAD2')
    reaction.name = "Acyl-CoA dehydrogenase (hexanoyl-CoA)"
    reaction.subsystem = 'Reverse Beta Oxidation'
    reaction.lower_bound = -1000.  # This is the default
    reaction.upper_bound = 1000.  # This is the default

    reaction.add_metabolites({hx2coa_EEOc: -1.0,
                              nadh_EEOc: -1.0,
                              h_EEOc: -1.0,
                              hxcoa_EEOc: 1.0,
                              nad_EEOc: 1.0})

    model.add_reactions([reaction])

    print(reaction.name + ": " + str(reaction.check_mass_balance()))

    #hxcoa_EEOc + h2o_EEOc <-> hxa_EEOc + coa_EEOc + h_EEOc

    hxa_EEOc = Metabolite('hxa_EEOc', formula='C6H11O2', name='Hexanoate (n-C6:0)', compartment='EEOc', charge= -1)

    reaction = Reaction('EEO_ACH-C6')
    #BiGG does not have this specific acyl-CoA hydrolase reaction
    reaction.name = '*Acyl-CoA Hydrolase (C6:0)'
    reaction.subsystem = 'Reverse Beta Oxidation'
    reaction.lower_bound = 0.  # This is the default
    reaction.upper_bound = 1000.  # This is the default

    reaction.add_metabolites({hxcoa_EEOc: -1.0,
                              h2o_EEOc: -1.0,
                              hxa_EEOc: 1.0,
                              coa_EEOc: 1.0,
                              h_EEOc: 1.0})

    model.add_reactions([reaction])

    print(reaction.name + ": " + str(reaction.check_mass_balance()))

    #hxcoa_EEOc + ac_EEOc <-> hxa_EEOc + accoa_EEOc

    reaction = Reaction('EEO_CoATC6')
    #BiGG does not have this specific acyl-CoA hydrolase reaction
    reaction.name = '*CoA Transferase (C4:0-C2:0)'
    reaction.subsystem = 'Reverse Beta Oxidation'
    reaction.lower_bound = 0.  # This is the default
    reaction.upper_bound = 1000.  # This is the default

    reaction.add_metabolites({hxcoa_EEOc: -1.0,
                              ac_EEOc: -1.0,
                              hxa_EEOc: 1.0,
                              accoa_EEOc: 1.0})

    model.add_reactions([reaction])

    print(reaction.name + ": " + str(reaction.check_mass_balance()))

    #Octanoate Production (Cycle 3)

    #accoa_EEOc + hxcoa_EEOc <-> coa_EEOc + 3oocoa_EEOc

    _3oocoa_EEOc = Metabolite('_3oocoa_EEOc', formula='C29H44N7O18P3S', name='3-Oxooctanoyl-CoA', compartment='EEOc', charge=-4)

    reaction = Reaction('EEO_ACACT3')
    reaction.name = 'Hexanoyl-CoA:acetyl-CoA C-acyltransferase'
    reaction.subsystem = 'Reverse Beta Oxidation'
    reaction.lower_bound = -1000.  # This is the default
    reaction.upper_bound = 1000.  # This is the default

    reaction.add_metabolites({accoa_EEOc: -1.0,
                              hxcoa_EEOc: -1.0,
                              _3oocoa_EEOc: 1.0,
                              coa_EEOc: 1.0})

    model.add_reactions([reaction])

    print(reaction.name + ": " + str(reaction.check_mass_balance()))

    #_3oocoa_EEOc + h_EEOc + nadh_EEOc <-> _3hocoa_EEOc + nad_EEOc

    _3hocoa_EEOc = Metabolite('_3hocoa_EEOc', formula='C29H46N7O18P3S', name='(S)-3-Hydroxyoctanoyl-CoA', compartment='EEOc', charge=-4)

    reaction = Reaction('EEO_HACD3')
    reaction.name = '3-hydroxyacyl-CoA dehydrogenase (3-oxooctanoyl-CoA)'
    reaction.subsystem = 'Reverse Beta Oxidation'
    reaction.lower_bound = -1000.  # This is the default
    reaction.upper_bound = 1000.  # This is the default

    reaction.add_metabolites({_3oocoa_EEOc: -1.0,
                              h_EEOc: -1.0,
                              nadh_EEOc: -1.0,
                              _3hocoa_EEOc: 1.0,
                              nad_EEOc: 1.0})

    model.add_reactions([reaction])

    print(reaction.name + ": " + str(reaction.check_mass_balance()))

    #_3hocoa_EEOc <-> h2o_EEOc + oc2coa_EEOc

    oc2coa_EEOc = Metabolite('oc2coa_EEOc', formula='C29H44N7O17P3S', name='Trans-Oct-2-enoyl-CoA', compartment='EEOc', charge=-4)

    reaction = Reaction('EEO_ECOAH3')
    reaction.name = '3-hydroxyacyl-CoA dehydratase (3-hydroxyoctanoyl-CoA)'
    reaction.subsystem = 'Reverse Beta Oxidation'
    reaction.lower_bound = -1000.  # This is the default
    reaction.upper_bound = 1000.  # This is the default

    reaction.add_metabolites({_3hocoa_EEOc: -1.0,
                              oc2coa_EEOc: 1.0,
                              h2o_EEOc: 1.0})

    model.add_reactions([reaction])

    print(reaction.name + ": " + str(reaction.check_mass_balance()))

    #oc2coa_EEOc + 2.0 nadh_EEOc + fdox_EEOc <-> occoa_EEOc + 2.0 nad_EEOc + fdred_EEOc

    occoa_EEOc = Metabolite('occoa_EEOc', formula='C29H46N7O17P3S', name='Octanoyl-CoA (n-C8:0CoA)', compartment='EEOc', charge= -4)

    reaction = Reaction('EEO_EBACD3')
    #BiGG does not have an electron bifurcating acyl-CoA dehydrogenase reaction
    reaction.name = '*Electron Bifurcating Acyl-CoA Dehydrogenase (C8)'
    reaction.subsystem = 'Reverse Beta Oxidation'
    reaction.lower_bound = -1000.  # This is the default
    reaction.upper_bound = 1000.  # This is the default

    reaction.add_metabolites({oc2coa_EEOc: -1.0,
                              nadh_EEOc: -2.0,
                              fdox_EEOc: -1.0,
                              occoa_EEOc: 1.0,
                              nad_EEOc: 2.0,
                              fdred_EEOc: 1.0})

    model.add_reactions([reaction])

    print(reaction.name + ": " + str(reaction.check_mass_balance()))

    #h_EEOc + oc2coa_EEOc + nadh_EEOc <-> occoa_EEOc + nad_EEOc

    reaction = Reaction('EEO_ACOAD3')
    reaction.name = "Acyl-CoA dehydrogenase (octanoyl-CoA)"
    reaction.subsystem = 'Reverse Beta Oxidation'
    reaction.lower_bound = -1000.  # This is the default
    reaction.upper_bound = 1000.  # This is the default

    reaction.add_metabolites({oc2coa_EEOc: -1.0,
                              nadh_EEOc: -1.0,
                              h_EEOc: -1.0,
                              occoa_EEOc: 1.0,
                              nad_EEOc: 1.0})

    model.add_reactions([reaction])

    print(reaction.name + ": " + str(reaction.check_mass_balance()))

    #occoa_EEOc + h2o_EEOc <-> octa_EEOc + coa_EEOc + h_EEOc

    octa_EEOc = Metabolite('octa_EEOc', formula='C8H15O2', name='Octanoate (n-C8:0)', compartment='EEOc', charge= -1)

    reaction = Reaction('EEO_ACH-C8')
    #BiGG does not have this specific acyl-CoA hydrolase reaction
    reaction.name = '*Acyl-CoA Hydrolase (C8:0)'
    reaction.subsystem = 'Reverse Beta Oxidation'
    reaction.lower_bound = 0.  # This is the default
    reaction.upper_bound = 1000.  # This is the default

    reaction.add_metabolites({occoa_EEOc: -1.0,
                              h2o_EEOc: -1.0,
                              octa_EEOc: 1.0,
                              coa_EEOc: 1.0,
                              h_EEOc: 1.0})

    model.add_reactions([reaction])

    print(reaction.name + ": " + str(reaction.check_mass_balance()))

    #occoa_EEOc + ac_EEOc <-> octa_EEOc + accoa_EEOc

    reaction = Reaction('EEO_CoATC8')
    #BiGG does not have this specific acyl-CoA hydrolase reaction
    reaction.name = 'CoA Transferase (C8:0-C2:0)'
    reaction.subsystem = 'Reverse Beta Oxidation'
    reaction.lower_bound = 0.  # This is the default
    reaction.upper_bound = 1000.  # This is the default

    reaction.add_metabolites({occoa_EEOc: -1.0,
                              ac_EEOc: -1.0,
                              octa_EEOc: 1.0,
                              accoa_EEOc: 1.0})

    model.add_reactions([reaction])

    print(reaction.name + ": " + str(reaction.check_mass_balance()))

    ##Propionate Production

    #Acryloyl-CoA Pathway (Metacyc: Pyruvate fermentation to propanoate II)

    #lactate CoA transferase

    #lac__D_EEOc + ppcoa_EEOc <-> ppa_EEOc + laccoa_EEOc

    ppa_EEOc = Metabolite('ppa_EEOc', formula='C3H5O2', name='Propionate (n-C3:0)', compartment='EEOc', charge=-1)
    ppcoa_EEOc = Metabolite('ppcoa_EEOc', formula='C24H36N7O17P3S', name='Propanoyl-CoA', compartment='EEOc', charge=-4)
    laccoa_EEOc = Metabolite('laccoa_EEOc', formula='C24H36N7O18P3S', name='Lactoyl-CoA', compartment='EEOc', charge=-4)

    #Reaction not in BIGG database.

    reaction = Reaction('EEO_LCT')
    reaction.name = 'Lactate CoA transferase'
    reaction.subsystem = 'Propionate Production'
    reaction.lower_bound = -1000.  # This is the default
    reaction.upper_bound = 1000.  # This is the default

    reaction.add_metabolites({lac__D_EEOc: -1.0,
                              ppcoa_EEOc: -1.0,
                              ppa_EEOc: 1.0,
                              laccoa_EEOc: 1.0})

    model.add_reactions([reaction])

    print(reaction.name + ": " + str(reaction.check_mass_balance()))

    #lactoyl-CoA dehydratase

    #laccoa_EEOc <-> pp2coa_EEOc + h2o_EEOc

    laccoa_EEOc = Metabolite('laccoa_EEOc', formula='C24H36N7O18P3S', name='Lactoyl-CoA', compartment='EEOc', charge=-4)
    pp2coa_EEOc = Metabolite('pp2coa_EEOc', formula='C24H34N7O17P3S', name='Acrylyl-CoA', compartment='EEOc', charge=-4)

    reaction = Reaction('EEO_LCD')
    reaction.name = 'Lactoyl coA dehydratase'
    reaction.subsystem = 'Propionate Production'
    reaction.lower_bound = -1000.  # This is the default
    reaction.upper_bound = 1000.  # This is the default

    reaction.add_metabolites({laccoa_EEOc: -1.0,
                              pp2coa_EEOc: 1.0,
                              h2o_EEOc: 1.0})

    model.add_reactions([reaction])

    print(reaction.name + ": " + str(reaction.check_mass_balance()))

    #acryloyl-CoA reductase

    #pp2coa_EEOc + h_EEOc + nadh_EEOc <-> nad_EEOc + ppcoa_EEOc

    ppcoa_EEOc = Metabolite('ppcoa_EEOc', formula='C24H36N7O17P3S', name='Propanoyl-CoA', compartment='EEOc', charge=-4)

    #Reaction not in BIGG Database

    reaction = Reaction('EEO_ACR')
    reaction.name = 'Acryloyl-CoA reductase'
    reaction.subsystem = 'Propionate Production'
    reaction.lower_bound = -1000.  # This is the default
    reaction.upper_bound = 1000.  # This is the default

    reaction.add_metabolites({pp2coa_EEOc: -1.0,
                              h_EEOc: -1.0,
                              nadh_EEOc: -1.0,
                              nad_EEOc: 1.0,
                              ppcoa_EEOc: 1.0})

    model.add_reactions([reaction])

    print(reaction.name + ": " + str(reaction.check_mass_balance()))

    #propionate CoA transferase

    #ppcoa_EEOc + ac_EEOc <-> accoa_EEOc + ppa_EEOc

    #Reaction not in BIGG Database

    reaction = Reaction('EEO_PCT')
    reaction.name = 'Propionate CoA Transferase'
    reaction.subsystem = 'Propionate Production'
    reaction.lower_bound = -1000.  # This is the default
    reaction.upper_bound = 1000.  # This is the default

    reaction.add_metabolites({ppcoa_EEOc: -1.0,
                              ac_EEOc: -1.0,
                              accoa_EEOc: 1.0,
                              ppa_EEOc: 1.0})

    model.add_reactions([reaction])

    print(reaction.name + ": " + str(reaction.check_mass_balance()))

    #Methylmalonyl-CoA Pathway (Metacyc: Pyruvate fermentation to propanoate I)

    #methylmalonyl-CoA carboxyltransferase

    #mmcoa__S_EEOc + pyr_EEOc <-> ppcoa_EEOc + oaa_EEOc

    mmcoa__S_EEOc = Metabolite('mmcoa__S_EEOc', formula='C25H35N7O19P3S', name='(S)-Methylmalonyl-CoA', compartment='EEOc', charge=-5)
    oaa_EEOc = Metabolite('oaa_EEOc', formula='C4H2O5', name='Oxaloacetate', compartment='EEOc', charge=-2)

    #Reaction not in BIGG database.

    reaction = Reaction('EEO_MCC')
    reaction.name = 'Methylmalonyl-CoA Carboxyltransferase'
    reaction.subsystem = 'Propionate Production'
    reaction.lower_bound = -1000.  # This is the default
    reaction.upper_bound = 1000.  # This is the default

    reaction.add_metabolites({mmcoa__S_EEOc: -1.0,
                              pyr_EEOc: -1.0,
                              ppcoa_EEOc: 1.0,
                              oaa_EEOc: 1.0})

    model.add_reactions([reaction])

    print(reaction.name + ": " + str(reaction.check_mass_balance()))

    #malate dehydrogenase

    #oaa_EEOc + nadh_EEOc + h_EEOc <-> nad_EEOc + mal__L_EEOc

    mal__L_EEOc = Metabolite('mal__L_EEOc', formula='C4H4O5', name='L-Malate', compartment='EEOc', charge=-2)

    reaction = Reaction('EEO_MDH')
    reaction.name = 'Malate dehydrogenase'
    reaction.subsystem = 'Propionate Production'
    reaction.lower_bound = -1000.  # This is the default
    reaction.upper_bound = 1000.  # This is the default

    reaction.add_metabolites({oaa_EEOc: -1.0,
                              nadh_EEOc: -1.0,
                              h_EEOc: -1.0,
                              nad_EEOc: 1.0,
                              mal__L_EEOc: 1.0})

    model.add_reactions([reaction])

    print(reaction.name + ": " + str(reaction.check_mass_balance()))

    #fumarase

    #mal__L_EEOc <-> h2o_EEOc + fum_EEOc

    fum_EEOc = Metabolite('fum_EEOc', formula='C4H2O4', name='Fumarate', compartment='EEOc', charge=-2)

    reaction = Reaction('EEO_FUM')
    reaction.name = 'Fumarase'
    reaction.subsystem = 'Propionate Production'
    reaction.lower_bound = -1000.  # This is the default
    reaction.upper_bound = 1000.  # This is the default

    reaction.add_metabolites({mal__L_EEOc: -1.0,
                              h2o_EEOc: 1.0,
                              fum_EEOc: 1.0})

    model.add_reactions([reaction])

    print(reaction.name + ": " + str(reaction.check_mass_balance()))

    #fumarate reductase NADH

    #fum_EEOc + nadh_EEOc + h_EEOc <-> nad_EEOc + succ_EEOc

    succ_EEOc = Metabolite('succ_EEOc', formula='C4H4O4', name='Succinate', compartment='EEOc', charge=-2)

    reaction = Reaction('EEO_FRDx')
    reaction.name = 'Fumarate Reductase NADH'
    reaction.subsystem = 'Propionate Production'
    reaction.lower_bound = -1000.  # This is the default
    reaction.upper_bound = 1000.  # This is the default

    reaction.add_metabolites({fum_EEOc: -1.0,
                              nadh_EEOc: -1.0,
                              h_EEOc: -1.0,
                              nad_EEOc: 1.0,
                              succ_EEOc: 1.0})

    model.add_reactions([reaction])

    print(reaction.name + ": " + str(reaction.check_mass_balance()))

    #Propanoyl-CoA: succinate CoA-transferase

    #succ_EEOc + ppcoa_EEOc <-> ppa_EEOc + succoa_EEOc

    succoa_EEOc = Metabolite('succoa_EEOc', formula='C25H35N7O19P3S', name='Succinyl-CoA', compartment='EEOc', charge=-5)

    reaction = Reaction('EEO_PPCSCT')
    reaction.name = 'Propanoyl-CoA: succinate CoA-transferase'
    reaction.subsystem = 'Propionate Production'
    reaction.lower_bound = -1000.  # This is the default
    reaction.upper_bound = 1000.  # This is the default

    reaction.add_metabolites({succ_EEOc: -1.0,
                              ppcoa_EEOc: -1.0,
                              ppa_EEOc: 1.0,
                              succoa_EEOc: 1.0})

    model.add_reactions([reaction])

    print(reaction.name + ": " + str(reaction.check_mass_balance()))

    #Methylmalonyl-CoA mutase

    #succoa_EEOc <-> mmcoa__R_EEOc

    mmcoa__R_EEOc = Metabolite('mmcoa__R_EEOc', formula='C25H35N7O19P3S', name='(R)-Methylmalonyl-CoA', compartment='EEOc', charge=-5)

    reaction = Reaction('EEO_MMM2')
    reaction.name = 'Methylmalonyl-CoA mutase'
    reaction.subsystem = 'Propionate Production'
    reaction.lower_bound = -1000.  # This is the default
    reaction.upper_bound = 1000.  # This is the default

    reaction.add_metabolites({succoa_EEOc: -1.0,
                              mmcoa__R_EEOc: 1.0})

    model.add_reactions([reaction])

    print(reaction.name + ": " + str(reaction.check_mass_balance()))

    #Methylmalonyl-CoA epimerase

    #mmcoa__R_EEOc <-> mmcoa__S_EEOc

    reaction = Reaction('EEO_MME')
    reaction.name = 'Methylmalonyl-CoA epimerase'
    reaction.subsystem = 'Propionate Production'
    reaction.lower_bound = -1000.  # This is the default
    reaction.upper_bound = 1000.  # This is the default

    reaction.add_metabolites({mmcoa__R_EEOc: -1.0,
                              mmcoa__S_EEOc: 1.0})

    model.add_reactions([reaction])

    print(reaction.name + ": " + str(reaction.check_mass_balance()))

    ##Odd-chain reverse beta-oxidation

    #Pentanoate production (Cycle 1)

    #accoa_EEOc + ppcoa_EEOc <-> coa_EEOc + 3optcoa_EEOc

    _3optcoa_EEOc = Metabolite('_3optcoa_EEOc', formula='C26H38N7O18P3S', name='3-Ocopentanoyl-CoA', compartment='EEOc', charge=-4)

    reaction = Reaction('EEO_VCACT')
    reaction.name = 'Acetyl-CoA C-acyltransferase (3-oxovaleryl-CoA)'
    reaction.subsystem = 'Reverse Beta Oxidation'
    reaction.lower_bound = -1000.  # This is the default
    reaction.upper_bound = 1000.  # This is the default

    reaction.add_metabolites({accoa_EEOc: -1.0,
                              ppcoa_EEOc: -1.0,
                              _3optcoa_EEOc: 1.0,
                              coa_EEOc: 1.0})

    model.add_reactions([reaction])

    print(reaction.name + ": " + str(reaction.check_mass_balance()))

    #h_EEOc + nadh_EEOc + 3optcoa_EEOc <-> nad_EEOc + 3hptcoa_EEOc

    _3hptcoa_EEOc = Metabolite('_3hptcoa_EEOc', formula='C26H40N7O18P3S', name='3-Hydroxypentoyl-CoA', compartment='EEOc', charge=-4)

    reaction = Reaction('EEO_HVCD')
    reaction.name = '3-hydroxyacyl-CoA dehydrogenase (3-hydroxyacyl-CoA dehydrogenase (3-oxovaleryl-CoA))'
    reaction.subsystem = 'Reverse Beta Oxidation'
    reaction.lower_bound = -1000.  # This is the default
    reaction.upper_bound = 1000.  # This is the default

    reaction.add_metabolites({_3optcoa_EEOc: -1.0,
                              h_EEOc: -1.0,
                              nadh_EEOc: -1.0,
                              _3hptcoa_EEOc: 1.0,
                              nad_EEOc: 1.0})

    model.add_reactions([reaction])

    print(reaction.name + ": " + str(reaction.check_mass_balance()))

    #_3hptcoa_EEOc <-> h2o_EEOc + pt2coa_EEOc

    pt2coa_EEOc = Metabolite('pt2coa_EEOc', formula='C26H38N7O17P3S', name='Pent-2-enoyl-CoA', compartment='EEOc', charge=-4)

    reaction = Reaction('EEO_VECOAH')
    reaction.name = '3-hydroxyacyl-CoA dehydratase (3-hydroxypentanoyl-CoA)'
    reaction.subsystem = 'Reverse Beta Oxidation'
    reaction.lower_bound = -1000.  # This is the default
    reaction.upper_bound = 1000.  # This is the default

    reaction.add_metabolites({_3hptcoa_EEOc: -1.0,
                              pt2coa_EEOc: 1.0,
                              h2o_EEOc: 1.0})

    model.add_reactions([reaction])

    print(reaction.name + ": " + str(reaction.check_mass_balance()))

    #pt2coa_EEOc + 2.0 nadh_EEOc + fdox_EEOc <-> ptcoa_EEOc + 2.0 nad_EEOc + fdred_EEOc

    ptcoa_EEOc = Metabolite('ptcoa_EEOc', formula='C26H40N7O17P3S', name='Pentanoyl-CoA', compartment='EEOc', charge=-4)

    reaction = Reaction('EEO_EBVCD')
    #BiGG does not have an electron bifurcating acyl-CoA dehydrogenase reaction
    reaction.name = '*Electron Bifurcating Acyl-CoA dehydrogenase (pentanoyl-CoA)'
    reaction.subsystem = 'Reverse Beta Oxidation'
    reaction.lower_bound = -1000.  # This is the default
    reaction.upper_bound = 1000.  # This is the default

    reaction.add_metabolites({pt2coa_EEOc: -1.0,
                              nadh_EEOc: -2.0,
                              fdox_EEOc: -1.0,
                              ptcoa_EEOc: 1.0,
                              nad_EEOc: 2.0,
                              fdred_EEOc: 1.0})

    model.add_reactions([reaction])

    print(reaction.name + ": " + str(reaction.check_mass_balance()))

    #h_EEOc + pt2coa_EEOc + nadh_EEOc <-> ptcoa_EEOc + nad_EEOc

    reaction = Reaction('EEO_VCOAD')
    reaction.name = "Acyl-CoA dehydrogenase (pentanoyl-CoA)"
    reaction.subsystem = 'Reverse Beta Oxidation'
    reaction.lower_bound = -1000.  # This is the default
    reaction.upper_bound = 1000.  # This is the default

    reaction.add_metabolites({pt2coa_EEOc: -1.0,
                              nadh_EEOc: -1.0,
                              h_EEOc: -1.0,
                              ptcoa_EEOc: 1.0,
                              nad_EEOc: 1.0})

    model.add_reactions([reaction])

    print(reaction.name + ": " + str(reaction.check_mass_balance()))

    #ptcoa_EEOc + h2o_EEOc <-> pta_EEOc + coa_EEOc + h_EEOc

    pta_EEOc = Metabolite('pta_EEOc', formula='C5H9O2', name='Pentanoate', compartment='EEOc', charge= -1)

    reaction = Reaction('EEO_ACHC5')
    #BiGG does not have this specific acyl-CoA hydrolase reaction
    reaction.name = '*Acyl-CoA Hydrolase (C5:0)'
    reaction.subsystem = 'Reverse Beta Oxidation'
    reaction.lower_bound = 0.  # This is the default
    reaction.upper_bound = 1000.  # This is the default

    reaction.add_metabolites({ptcoa_EEOc: -1.0,
                              h2o_EEOc: -1.0,
                              pta_EEOc: 1.0,
                              coa_EEOc: 1.0,
                              h_EEOc: 1.0})

    model.add_reactions([reaction])

    print(reaction.name + ": " + str(reaction.check_mass_balance()))

    #ptcoa_EEOc + ac_EEOc <-> pta_EEOc + accoa_EEOc

    reaction = Reaction('EEO_CoATC5')
    #BiGG does not have this specific acyl-CoA hydrolase reaction
    reaction.name = '*CoA Transferase (C5:0-C2:0)'
    reaction.subsystem = 'Reverse Beta Oxidation'
    reaction.lower_bound = 0.  # This is the default
    reaction.upper_bound = 1000.  # This is the default

    reaction.add_metabolites({ptcoa_EEOc: -1.0,
                              ac_EEOc: -1.0,
                              pta_EEOc: 1.0,
                              accoa_EEOc: 1.0})

    model.add_reactions([reaction])

    print(reaction.name + ": " + str(reaction.check_mass_balance()))

    #Heptanoate production (Cycle 2)

    #accoa_EEOc + ptcoa_EEOc <-> coa_EEOc + 3ohtcoa_EEOc

    #3-Oxoheptanoyl-CoA is only in BiGG as M00877. Will define as 3ohtcoa_EEOc

    _3ohtcoa_EEOc = Metabolite('_3ohtcoa_EEOc', formula='C28H42N7O18P3S', name='3-Oxoheptanoyl-CoA', compartment='EEOc', charge=-4)

    #Reaction not in BiGG Database
    reaction = Reaction('EEO_VCACT2')
    reaction.name = 'Acetyl-CoA C-acyltransferase (3-oxoheptanoyl-CoA)'
    reaction.subsystem = 'Reverse Beta Oxidation'
    reaction.lower_bound = -1000.  # This is the default
    reaction.upper_bound = 1000.  # This is the default

    reaction.add_metabolites({accoa_EEOc: -1.0,
                              ptcoa_EEOc: -1.0,
                              _3ohtcoa_EEOc: 1.0,
                              coa_EEOc: 1.0})

    model.add_reactions([reaction])

    print(reaction.name + ": " + str(reaction.check_mass_balance()))

    #h_EEOc + nadh_EEOc + 3ohtcoa_EEOc <-> nad_EEOc + 3hhtcoa_EEOc

    _3hhtcoa_EEOc = Metabolite('_3hhtcoa_EEOc', formula='C28H44N7O18P3S', name='3-Hydroxyheptanoyl-CoA', compartment='EEOc', charge=-4)

    #Reaction is not in BiGG Database
    reaction = Reaction('EEO_HVCD2')
    reaction.name = '3-hydroxyacyl-CoA dehydrogenase (3-oxoheptanoyl-CoA)'
    reaction.subsystem = 'Reverse Beta Oxidation'
    reaction.lower_bound = -1000.  # This is the default
    reaction.upper_bound = 1000.  # This is the default

    reaction.add_metabolites({_3ohtcoa_EEOc: -1.0,
                              h_EEOc: -1.0,
                              nadh_EEOc: -1.0,
                              _3hhtcoa_EEOc: 1.0,
                              nad_EEOc: 1.0})

    model.add_reactions([reaction])

    print(reaction.name + ": " + str(reaction.check_mass_balance()))

    #_3hhtcoa_EEOc <-> h2o_EEOc + ht2coa_EEOc

    ht2coa_EEOc = Metabolite('ht2coa_EEOc', formula='C28H42N7O17P3S', name='Hept-2-enoyl-CoA', compartment='EEOc', charge=-4)

    reaction = Reaction('EEO_VECOAH2')
    reaction.name = '3-hydroxyacyl-CoA dehydratase (3-hydroxyheptanoyl-CoA)'
    reaction.subsystem = 'Reverse Beta Oxidation'
    reaction.lower_bound = -1000.  # This is the default
    reaction.upper_bound = 1000.  # This is the default

    reaction.add_metabolites({_3hhtcoa_EEOc: -1.0,
                              ht2coa_EEOc: 1.0,
                              h2o_EEOc: 1.0})

    model.add_reactions([reaction])

    print(reaction.name + ": " + str(reaction.check_mass_balance()))

    #ht2coa_EEOc + 2.0 nadh_EEOc + fdox_EEOc <-> hptcoa_EEOc + 2.0 nad_EEOc + fdred_EEOc

    hptcoa_EEOc = Metabolite('hptcoa_EEOc', formula='C28H44N7O17P3S', name='Heptanoyl-CoA', compartment='EEOc', charge=-4)

    reaction = Reaction('EEO_EBVCD2')
    #BiGG does not have an electron bifurcating acyl-CoA dehydrogenase reaction
    reaction.name = '*Electron Bifurcating Acyl-CoA dehydrogenase (heptanoyl-CoA)'
    reaction.subsystem = 'Reverse Beta Oxidation'
    reaction.lower_bound = -1000.  # This is the default
    reaction.upper_bound = 1000.  # This is the default

    reaction.add_metabolites({ht2coa_EEOc: -1.0,
                              nadh_EEOc: -2.0,
                              fdox_EEOc: -1.0,
                              hptcoa_EEOc: 1.0,
                              nad_EEOc: 2.0,
                              fdred_EEOc: 1.0})

    model.add_reactions([reaction])

    print(reaction.name + ": " + str(reaction.check_mass_balance()))

    #h_EEOc + ht2coa_EEOc + nadh_EEOc <-> hptcoa_EEOc + nad_EEOc

    reaction = Reaction('EEO_VCOAD2')
    reaction.name = "Acyl-CoA dehydrogenase (heptanoyl-CoA)"
    reaction.subsystem = 'Reverse Beta Oxidation'
    reaction.lower_bound = -1000.  # This is the default
    reaction.upper_bound = 1000.  # This is the default

    reaction.add_metabolites({ht2coa_EEOc: -1.0,
                              nadh_EEOc: -1.0,
                              h_EEOc: -1.0,
                              hptcoa_EEOc: 1.0,
                              nad_EEOc: 1.0})

    model.add_reactions([reaction])

    print(reaction.name + ": " + str(reaction.check_mass_balance()))

    #hptcoa_EEOc + h2o_EEOc <-> hpta_EEOc + coa_EEOc + h_EEOc

    hpta_EEOc = Metabolite('hpta_EEOc', formula='C7H13O2', name='Pentanoate', compartment='EEOc', charge= -1)

    reaction = Reaction('EEO_ACH-C7')
    #BiGG does not have this specific acyl-CoA hydrolase reaction
    reaction.name = '*Acyl-CoA Hydrolase (C7:0)'
    reaction.subsystem = 'Reverse Beta Oxidation'
    reaction.lower_bound = 0.  # This is the default
    reaction.upper_bound = 1000.  # This is the default

    reaction.add_metabolites({hptcoa_EEOc: -1.0,
                              h2o_EEOc: -1.0,
                              hpta_EEOc: 1.0,
                              coa_EEOc: 1.0,
                              h_EEOc: 1.0})

    model.add_reactions([reaction])

    print(reaction.name + ": " + str(reaction.check_mass_balance()))

    #hptcoa_EEOc + ac_EEOc <-> hpta_EEOc + accoa_EEOc

    reaction = Reaction('EEO_CoATC7')
    #BiGG does not have this specific acyl-CoA hydrolase reaction
    reaction.name = '*CoA Transferase (C7:0-C2:0)'
    reaction.subsystem = 'Reverse Beta Oxidation'
    reaction.lower_bound = 0.  # This is the default
    reaction.upper_bound = 1000.  # This is the default

    reaction.add_metabolites({hptcoa_EEOc: -1.0,
                              ac_EEOc: -1.0,
                              hpta_EEOc: 1.0,
                              accoa_EEOc: 1.0})

    model.add_reactions([reaction])

    print(reaction.name + ": " + str(reaction.check_mass_balance()))

    ##Ethanol Metabolism

    #etoh_EEOc + nad_EEOc <-> acald_EEOc + h_EEOc + nadh_EEOc

    etoh_EEOc = Metabolite('etoh_EEOc', formula='C2H6O', name='Ethanol',compartment='EEOc', charge=0)
    acald_EEOc = Metabolite('acald_EEOc',formula='C2H4O', name='Acetaldehyde',compartment='EEOc', charge=0)

    reaction = Reaction('EEO_ALCD2x')
    reaction.name = 'Alcohol dehydrogenase (ethanol)'
    reaction.subsystem = 'Ethanol Utilization'
    reaction.lower_bound = -1000.  # This is the default
    reaction.upper_bound = 1000.  # This is the default

    reaction.add_metabolites({etoh_EEOc: -1.0,
                              nad_EEOc: -1.0,
                              acald_EEOc: 1.0,
                              h_EEOc: 1.0,
                              nadh_EEOc: 1.0})

    model.add_reactions([reaction])

    print(reaction.name + ": " + str(reaction.check_mass_balance()))

    #acald_EEOc + coa_EEOc + nad_EEOc <-> accoa_EEOc + h_EEOc + nadh_EEOc

    reaction = Reaction('EEO_ACALD')
    reaction.name = 'Acetaldehyde dehydrogenase (acetylating)'
    reaction.subsystem = 'Ethanol Utilization'
    reaction.lower_bound = -1000.  # This is the default
    reaction.upper_bound = 1000.  # This is the default

    reaction.add_metabolites({acald_EEOc: -1.0,
                              coa_EEOc: -1.0,
                              nad_EEOc: -1.0,
                              accoa_EEOc: 1.0,
                              h_EEOc: 1.0,
                              nadh_EEOc: 1.0})

    model.add_reactions([reaction])

    print(reaction.name + ": " + str(reaction.check_mass_balance()))

    ##Hydrogen Generation

    h2_EEOc = Metabolite('h2_EEOc', formula='H2', name='Hydrogen', compartment='EEOc', charge= 0)

    #fdred_EEOc + 2.0 h_EEOc <->  h2_EEOc + fdox_EEOc

    reaction = Reaction('EEO_HYD1')
    #The reaction in BiGG uses a different ferredoxin
    #BiGG reaction is not balanced for H
    reaction.name = '(FeFe)-hydrogenase, cytoplasm'
    reaction.subsystem = 'Hydrogen Generation'
    reaction.lower_bound = 0.  # This is the default
    reaction.upper_bound = 1000.  # This is the default

    reaction.add_metabolites({fdred_EEOc: -1.0,
                              h_EEOc: -2.0,
                              h2_EEOc: 1.0,
                              fdox_EEOc: 1.0})

    model.add_reactions([reaction])

    print(reaction.name + ": " + str(reaction.check_mass_balance()))

    #fdred_EEOc + 3.0 h_EEOc <->  h2_EEOc + fdox_EEOc + h_EEOi

    h_EEOi = Metabolite('h_EEOi', formula='H', name='H+', compartment='EEOi', charge=1)

    reaction = Reaction('EEO_ECH')
    #The reaction in BiGG uses a different ferredoxin
    #BiGG reaction is not balanced for H
    reaction.name = 'Energy conserving hydrogenase'
    reaction.subsystem = 'Hydrogen Generation'
    reaction.lower_bound = -1000.  # This is the default
    reaction.upper_bound = 1000.  # This is the default

    reaction.add_metabolites({fdred_EEOc: -1.0,
                              h_EEOc: -4.0,
                              h2_EEOc: 1.0,
                              fdox_EEOc: 1.0,
                              h_EEOi: 2.0})

    model.add_reactions([reaction])

    print(reaction.name + ": " + str(reaction.check_mass_balance()))

    #fdred_EEOc + nadh_EEOc + 3.0 h_EEOc <-> 2.0 h2_EEOc + fdox_EEOc + nad_EEOc

    reaction = Reaction('EEO_HYDABC')
    #The reaction in BiGG uses a different ferredoxin
    #BiGG reaction is not balanced for H
    reaction.name = 'Electron confurcating hydrogenase'
    reaction.subsystem = 'Hydrogen Generation'
    reaction.lower_bound = -1000.  # This is the default
    reaction.upper_bound = 1000.  # This is the default

    reaction.add_metabolites({fdred_EEOc: -1.0,
                              nadh_EEOc: -1.0,
                              h_EEOc: -3.0,
                              h2_EEOc: 2.0,
                              fdox_EEOc: 1.0,
                              nad_EEOc: 1.0})

    model.add_reactions([reaction])

    #Adding this reaction with the ferredoxin hydrogenase reaction creates a loop in the model

    print(reaction.name + ": " + str(reaction.check_mass_balance()))

    #h2_EEOe <-> h2_EEOc

    h2_EEOe = Metabolite('h2_EOOe', formula='H2', name='H2', compartment='EEOe', charge=0)

    reaction = Reaction('EEO_H2t')
    reaction.name = 'Hydrogen transport'
    reaction.subsystem = 'Transport'
    reaction.lower_bound = -1000.  # This is the default
    reaction.upper_bound = 1000.  # This is the default

    reaction.add_metabolites({h2_EEOe: -1.0,
                              h2_EEOc: 1.0})

    model.add_reactions([reaction])

    print(reaction.name + ": " + str(reaction.check_mass_balance()))

    #h2_EEOe <-> h2_e

    reaction = Reaction('EEO_EX_h2')
    reaction.name = 'EEO h2 exchange'
    reaction.subsystem = 'Exchange'
    reaction.lower_bound = -1000.  # This is the default
    reaction.upper_bound = 1000.  # This is the default

    reaction.add_metabolites({h2_e: EEO_Abnd,
                              h2_EEOe: -1})

    model.add_reactions([reaction])

    print(reaction.name + ": " + str(reaction.check_mass_balance()))

    ###Energy Generation

    #3.0 h_EEOc + nad_EEOc + fdred_EEOc <-> nadh_EEOc + 2.0 h_LEOi + fdox_EEOc

    reaction = Reaction('EEO_RNF1')
    #This reaction differs from the BiGG reaction because a different type of ferredoxin is used.
    reaction.name = '*Ferredoxin:NAD oxidoreductase (2 protons translocated)'
    reaction.subsystem = 'Energy Generation'
    reaction.lower_bound = -1000.  # This is the default
    reaction.upper_bound = 1000.  # This is the default

    reaction.add_metabolites({h_EEOc: -3.0,
                              nad_EEOc: -1.0,
                              fdred_EEOc: -1.0,
                              nadh_EEOc: 1.0,
                              h_EEOi: 2.0,
                              fdox_EEOc: 1.0})

    model.add_reactions([reaction])

    print(reaction.name + ": " + str(reaction.check_mass_balance()))

    #adp_EEOc + pi_EEOc + 4.0 h_LEOi <-> atp_EEOc + 3.0 h_EEOc + h2o_EEOc

    reaction = Reaction('EEO_ATPS4r')
    #This reaction differs from the BiGG reaction because this model assumes a different compartment for ion motive force generation
    reaction.name = '*ATP Synthase'
    reaction.subsystem = 'Energy Generation'
    reaction.lower_bound = -1000.  # This is the default
    reaction.upper_bound = 1000.  # This is the default

    reaction.add_metabolites({adp_EEOc: -1.0,
                              pi_EEOc: -1.0,
                              h_EEOi: -4.0,
                              atp_EEOc: 1.0,
                              h_EEOc: 3.0,
                              h2o_EEOc: 1.0,
                              ATP_IMF_EEO: 1.0})

    model.add_reactions([reaction])

    print(reaction.name + ": " + str(reaction.check_mass_balance()))

    ##Other

    #h2o_EEOe <-> h2o_EEOc

    h2o_EEOe = Metabolite('h2o_EOOe', formula='H2O', name='H2O', compartment='EEOe', charge=0)

    reaction = Reaction('EEO_H2Ot')
    reaction.name = 'H2O transport'
    reaction.subsystem = 'Transport'
    reaction.lower_bound = -1000.  # This is the default
    reaction.upper_bound = 1000.  # This is the default

    reaction.add_metabolites({h2o_EEOe: -1.0,
                              h2o_EEOc: 1.0})

    model.add_reactions([reaction])

    print(reaction.name + ": " + str(reaction.check_mass_balance()))

    #h2o_EEOe <-> h2o_e

    reaction = Reaction('EEO_EX_h2o')
    reaction.name = 'EEO h2o exchange'
    reaction.subsystem = 'Exchange'
    reaction.lower_bound = -1000.  # This is the default
    reaction.upper_bound = 1000.  # This is the default

    reaction.add_metabolites({h2o_e: EEO_Abnd,
                              h2o_EEOe: -1})

    model.add_reactions([reaction])

    print(reaction.name + ": " + str(reaction.check_mass_balance()))

    #co2_EEOe <-> co2_EEOc

    co2_EEOe = Metabolite('co2_EOOe', formula='CO2', name='CO2', compartment='EEOe', charge=0)

    reaction = Reaction('EEO_co2t')
    reaction.name = 'CO2 transport'
    reaction.subsystem = 'Transport'
    reaction.lower_bound = -1000.  # This is the default
    reaction.upper_bound = 1000.  # This is the default

    reaction.add_metabolites({co2_EEOe: -1.0,
                              co2_EEOc: 1.0})

    model.add_reactions([reaction])

    print(reaction.name + ": " + str(reaction.check_mass_balance()))

    #co2_EEOe <-> co2_e

    reaction = Reaction('EEO_EX_co2')
    reaction.name = 'EEO co2 exchange'
    reaction.subsystem = 'Exchange'
    reaction.lower_bound = -1000.  # This is the default
    reaction.upper_bound = 1000.  # This is the default

    reaction.add_metabolites({co2_e: EEO_Abnd,
                              co2_EEOe: -1})

    model.add_reactions([reaction])

    print(reaction.name + ": " + str(reaction.check_mass_balance()))

    #ATP Hydrolysis

    #atp_EEOc + h2o_EEOc <-> adp_EEOc + pi_EEOc + h_EEOc + ATP_COMM_e

    reaction = Reaction('EEO_ATP_Hydrolysis')
    reaction.name = 'ATP Hydrolysis'
    reaction.subsystem = 'ATP Hydrolysis'
    reaction.lower_bound = 0.  # This is the default
    reaction.upper_bound = 1000.  # This is the default

    reaction.add_metabolites({atp_EEOc: -1.0,
                              h2o_EEOc: -1.0,
                              adp_EEOc: 1.0,
                              pi_EEOc: 1.0,
                              h_EEOc: 1.0,
                              ATP_HYDR_EEO: -1.0})

    model.add_reactions([reaction])

    print(reaction.name + ": " + str(reaction.check_mass_balance()))

    ##Import and Export Reactions For Energy Calculations

    h_EEOe = Metabolite('h_EEOe', formula='H', name='Proton', compartment='EEOe', charge= 1)

    #Acetate Transport

    #ac_EEOe <-> ac_e

    ac_EEOe = Metabolite('ac_EEOe', formula='C2H3O2', name='Acetate', compartment='EEOe', charge= -1)

    reaction = Reaction('EEO_EX_ac')
    reaction.name = 'EEO ac exchange'
    reaction.subsystem = 'Exchange'
    reaction.lower_bound = -1000.  # This is the default
    reaction.upper_bound = 1000.  # This is the default

    reaction.add_metabolites({ac_e: EEO_Abnd,
                              ac_EEOe: -1})

    model.add_reactions([reaction])

    print(reaction.name + ": " + str(reaction.check_mass_balance()))

    #ac_EEOe + h_EEOe <-> ac_EEOc + h_EEOc

    reaction = Reaction('EEO_Acetate_import')
    reaction.name = 'Acetate import'
    reaction.subsystem = 'Transport'
    reaction.lower_bound = 0.  # This is the default
    reaction.upper_bound = 1000.  # This is the default

    reaction.add_metabolites({ac_EEOe: -1.0,
                              h_EEOe: -1.0,
                              ac_EEOc: 1.0,
                              h_EEOc: 1.0})

    model.add_reactions([reaction])

    print(reaction.name + ": " + str(reaction.check_mass_balance()))

    #ac_EEOc + h_EEOc <-> ac_EEOe + h_EEOe

    reaction = Reaction('EEO_Acetate_export')
    reaction.name = 'Acetate export'
    reaction.subsystem = 'Transport'
    reaction.lower_bound = 0.  # This is the default
    reaction.upper_bound = 1000.  # This is the default

    reaction.add_metabolites({ac_EEOc: -1.0,
                              h_EEOc: -1.0,
                              ac_EEOe: 1.0,
                              h_EEOe: 1.0})

    model.add_reactions([reaction])

    print(reaction.name + ": " + str(reaction.check_mass_balance()))

    #Propionate Transport

    #ppa_EEOe <-> ppa_e

    ppa_EEOe = Metabolite('ppa_EEOe', formula='C3H5O2', name='Propanoate', compartment='EEOe', charge= -1)

    reaction = Reaction('EEO_EX_ppa')
    reaction.name = 'EEO ppa exchange'
    reaction.subsystem = 'Exchange'
    reaction.lower_bound = -1000.  # This is the default
    reaction.upper_bound = 1000.  # This is the default

    reaction.add_metabolites({ppa_e: EEO_Abnd,
                              ppa_EEOe: -1})

    model.add_reactions([reaction])

    print(reaction.name + ": " + str(reaction.check_mass_balance()))

    #ppa_EEOe + h_EEOe <-> ppa_EEOc + h_EEOc

    reaction = Reaction('EEO_Propionate_import')
    reaction.name = 'Propionate import'
    reaction.subsystem = 'Transport'
    reaction.lower_bound = 0.  # This is the default
    reaction.upper_bound = 1000.  # This is the default

    reaction.add_metabolites({ppa_EEOe: -1.0,
                              h_EEOe: -1.0,
                              ppa_EEOc: 1.0,
                              h_EEOc: 1.0})

    model.add_reactions([reaction])

    print(reaction.name + ": " + str(reaction.check_mass_balance()))

    #ppa_EEOc + h_EEOc <-> ppa_EEOe + h_EEOe

    reaction = Reaction('EEO_Propionate_export')
    reaction.name = 'Propionate export'
    reaction.subsystem = 'Transport'
    reaction.lower_bound = 0.  # This is the default
    reaction.upper_bound = 1000.  # This is the default

    reaction.add_metabolites({ppa_EEOc: -1.0,
                              h_EEOc: -1.0,
                              ppa_EEOe: 1.0,
                              h_EEOe: 1.0})

    model.add_reactions([reaction])

    print(reaction.name + ": " + str(reaction.check_mass_balance()))

    #Butyrate Transport

    #but_EEOe <-> but_e

    but_EEOe = Metabolite('but_EEOe', formula='C4H7O2', name='Butyrate', compartment='EEOe', charge= -1)

    reaction = Reaction('EEO_EX_but')
    reaction.name = 'EEO but exchange'
    reaction.subsystem = 'Exchange'
    reaction.lower_bound = -1000.  # This is the default
    reaction.upper_bound = 1000.  # This is the default

    reaction.add_metabolites({but_e: EEO_Abnd,
                              but_EEOe: -1})

    model.add_reactions([reaction])

    print(reaction.name + ": " + str(reaction.check_mass_balance()))

    #but_EEOe + h_EEOe <-> but_EEOc + h_EEOc

    reaction = Reaction('EEO_Butyrate_import')
    reaction.name = 'Butyrate import'
    reaction.subsystem = 'Transport'
    reaction.lower_bound = 0.  # This is the default
    reaction.upper_bound = 1000.  # This is the default

    reaction.add_metabolites({but_EEOe: -1.0,
                              h_EEOe: -1.0,
                              but_EEOc: 1.0,
                              h_EEOc: 1.0})

    model.add_reactions([reaction])

    print(reaction.name + ": " + str(reaction.check_mass_balance()))

    #but_EEOc + h_EEOc <-> but_EEOe + h_EEOe

    reaction = Reaction('EEO_Butyrate_export')
    reaction.name = 'Butyrate export'
    reaction.subsystem = 'Transport'
    reaction.lower_bound = 0.  # This is the default
    reaction.upper_bound = 1000.  # This is the default

    reaction.add_metabolites({but_EEOc: -1.0,
                              h_EEOc: -1.0,
                              but_EEOe: 1.0,
                              h_EEOe: 1.0})

    model.add_reactions([reaction])

    print(reaction.name + ": " + str(reaction.check_mass_balance()))

    #Valerate Transport

    #pta_EEOe <-> pta_e

    pta_EEOe = Metabolite('pta_EEOe', formula='C5H9O2', name='Valerate', compartment='EEOe', charge= -1)

    reaction = Reaction('EEO_EX_pta')
    reaction.name = 'EEO pta exchange'
    reaction.subsystem = 'Exchange'
    reaction.lower_bound = -1000.  # This is the default
    reaction.upper_bound = 1000.  # This is the default

    reaction.add_metabolites({pta_e: EEO_Abnd,
                              pta_EEOe: -1})

    model.add_reactions([reaction])

    print(reaction.name + ": " + str(reaction.check_mass_balance()))

    #pta_EEOe + h_EEOe <-> pta_EEOc + h_EEOc

    reaction = Reaction('EEO_Valerate_import')
    reaction.name = 'Valerate import'
    reaction.subsystem = 'Transport'
    reaction.lower_bound = 0.  # This is the default
    reaction.upper_bound = 1000.  # This is the default

    reaction.add_metabolites({pta_EEOe: -1.0,
                              h_EEOe: -1.0,
                              pta_EEOc: 1.0,
                              h_EEOc: 1.0})

    model.add_reactions([reaction])

    print(reaction.name + ": " + str(reaction.check_mass_balance()))

    #pta_EEOc + h_EEOc <-> pta_EEOc + h_EEOe

    reaction = Reaction('EEO_Valerate_export')
    reaction.name = 'Valerate export'
    reaction.subsystem = 'Transport'
    reaction.lower_bound = 0.  # This is the default
    reaction.upper_bound = 1000.  # This is the default

    reaction.add_metabolites({pta_EEOc: -1.0,
                              h_EEOc: -1.0,
                              pta_EEOe: 1.0,
                              h_EEOe: 1.0})

    model.add_reactions([reaction])

    print(reaction.name + ": " + str(reaction.check_mass_balance()))

    #Hexanoate Transport

    #hxa_EEOe <-> hxa_e

    hxa_EEOe = Metabolite('hxa_EEOe', formula='C6H11O2', name='Hexanoate', compartment='EEOe', charge= -1)

    reaction = Reaction('EEO_EX_hxa')
    reaction.name = 'EEO hxa exchange'
    reaction.subsystem = 'Exchange'
    reaction.lower_bound = -1000.  # This is the default
    reaction.upper_bound = 1000.  # This is the default

    reaction.add_metabolites({hxa_e: EEO_Abnd,
                              hxa_EEOe: -1})

    model.add_reactions([reaction])

    print(reaction.name + ": " + str(reaction.check_mass_balance()))

    #hxa_EEOe + h_EEOe <-> hxa_EEOc + h_EEOc

    reaction = Reaction('EEO_Hexanoate_import')
    reaction.name = 'Hexanoate import'
    reaction.subsystem = 'Transport'
    reaction.lower_bound = 0.  # This is the default
    reaction.upper_bound = 1000.  # This is the default

    reaction.add_metabolites({hxa_EEOe: -1.0,
                              h_EEOe: -1.0,
                              hxa_EEOc: 1.0,
                              h_EEOc: 1.0})

    model.add_reactions([reaction])

    print(reaction.name + ": " + str(reaction.check_mass_balance()))

    #hxa_EEOc + h_EEOc <-> hxa_EEOe + h_EEOe

    reaction = Reaction('EEO_Hexanoate_export')
    reaction.name = 'Hexanote export'
    reaction.subsystem = 'Transport'
    reaction.lower_bound = 0.  # This is the default
    reaction.upper_bound = 1000.  # This is the default

    reaction.add_metabolites({hxa_EEOc: -1.0,
                              h_EEOc: -1.0,
                              hxa_EEOe: 1.0,
                              h_EEOe: 1.0})

    model.add_reactions([reaction])

    print(reaction.name + ": " + str(reaction.check_mass_balance()))

    #Heptanoate Transport

    #hpta_EEOe <-> hpta_e

    hpta_EEOe = Metabolite('hpta_EEOe', formula='C7H13O2', name='Heptanoate', compartment='EEOe', charge= -1)

    reaction = Reaction('EEO_EX_hpta')
    reaction.name = 'EEO hpta exchange'
    reaction.subsystem = 'Exchange'
    reaction.lower_bound = -1000.  # This is the default
    reaction.upper_bound = 1000.  # This is the default

    reaction.add_metabolites({hpta_e: EEO_Abnd,
                              hpta_EEOe: -1})

    model.add_reactions([reaction])

    print(reaction.name + ": " + str(reaction.check_mass_balance()))

    #hpta_EEOe + h_EEOe <-> hpta_EEOc + h_EEOc

    reaction = Reaction('EEO_Heptanoate_import')
    reaction.name = 'Heptanoate import'
    reaction.subsystem = 'Transport'
    reaction.lower_bound = 0.  # This is the default
    reaction.upper_bound = 1000.  # This is the default

    reaction.add_metabolites({hpta_EEOe: -1.0,
                              h_EEOe: -1.0,
                              hpta_EEOc: 1.0,
                              h_EEOc: 1.0})

    model.add_reactions([reaction])

    print(reaction.name + ": " + str(reaction.check_mass_balance()))

    #hpta_EEOc + h_EEOc <-> hpta_EEOe + h_EEOe

    reaction = Reaction('EEO_Heptanoate_export')
    reaction.name = 'Heptanote export'
    reaction.subsystem = 'Transport'
    reaction.lower_bound = 0.  # This is the default
    reaction.upper_bound = 1000.  # This is the default

    reaction.add_metabolites({hpta_EEOc: -1.0,
                              h_EEOc: -1.0,
                              hpta_EEOe: 1.0,
                              h_EEOe: 1.0})

    model.add_reactions([reaction])

    print(reaction.name + ": " + str(reaction.check_mass_balance()))

    #Octanoate Transport

    #octa_EEOe <-> octa_e

    octa_EEOe = Metabolite('octa_EEOe', formula='C8H15O2', name='Octanoate', compartment='EEOe', charge= -1)

    reaction = Reaction('EEO_EX_octa')
    reaction.name = 'EEO octa exchange'
    reaction.subsystem = 'Exchange'
    reaction.lower_bound = -1000.  # This is the default
    reaction.upper_bound = 1000.  # This is the default

    reaction.add_metabolites({octa_e: EEO_Abnd,
                              octa_EEOe: -1.})

    model.add_reactions([reaction])

    print(reaction.name + ": " + str(reaction.check_mass_balance()))

    #octa_EEOe + h_EEOe <-> octa_EEOc + h_EEOc

    reaction = Reaction('EEO_Octanoate_import')
    reaction.name = 'Octanoate import'
    reaction.subsystem = 'Transport'
    reaction.lower_bound = 0.  # This is the default
    reaction.upper_bound = 1000.  # This is the default

    reaction.add_metabolites({octa_EEOe: -1.0,
                              h_EEOe: -1.0,
                              octa_EEOc: 1.0,
                              h_EEOc: 1.0})

    model.add_reactions([reaction])

    print(reaction.name + ": " + str(reaction.check_mass_balance()))

    #octa_EEOc + h_EEOc <-> octa_EEOe + h_EEOe

    reaction = Reaction('EEO_Octanoate_export')
    reaction.name = 'Octanote export'
    reaction.subsystem = 'Transport'
    reaction.lower_bound = 0.  # This is the default
    reaction.upper_bound = 1000.  # This is the default

    reaction.add_metabolites({octa_EEOc: -1.0,
                              h_EEOc: -1.0,
                              octa_EEOe: 1.0,
                              h_EEOe: 1.0})

    model.add_reactions([reaction])

    print(reaction.name + ": " + str(reaction.check_mass_balance()))

    #Lactate Transport

    #lac__D_EEOe <-> lac__D_e

    lac__D_EEOe = Metabolite('lac__D_EEOe', formula='C3H5O3', name='Octanoate', compartment='EEOe', charge= -1)

    reaction = Reaction('EEO_EX_lac__D')
    reaction.name = 'EEO lac__D exchange'
    reaction.subsystem = 'Exchange'
    reaction.lower_bound = -1000.  # This is the default
    reaction.upper_bound = 1000.  # This is the default

    reaction.add_metabolites({lac__D_e: EEO_Abnd,
                              lac__D_EEOe: -1.})

    model.add_reactions([reaction])

    print(reaction.name + ": " + str(reaction.check_mass_balance()))

    #lac__D_EEOe + h_EEOe <-> lac__D_EEOc + h_EEOc

    reaction = Reaction('EEO_Lactate_import')
    reaction.name = 'Lactate import'
    reaction.subsystem = 'Transport'
    reaction.lower_bound = 0.  # This is the default
    reaction.upper_bound = 0.  # This is the default

    reaction.add_metabolites({lac__D_EEOe: -1.0,
                              h_EEOe: -1.0,
                              lac__D_EEOc: 1.0,
                              h_EEOc: 1.0})

    model.add_reactions([reaction])

    print(reaction.name + ": " + str(reaction.check_mass_balance()))

    #lac__D_EEOc + h_EEOc <-> lac__D_EEOe + h_EEOe

    reaction = Reaction('EEO_Lactate_export')
    reaction.name = 'Lactate export'
    reaction.subsystem = 'Transport'
    reaction.lower_bound = 0.  # This is the default
    reaction.upper_bound = 1000.  # This is the default

    reaction.add_metabolites({lac__D_EEOc: -1.0,
                              h_EEOc: -1.0,
                              lac__D_EEOe: 1.0,
                              h_EEOe: 1.0})

    model.add_reactions([reaction])

    print(reaction.name + ": " + str(reaction.check_mass_balance()))

    #Ethanol Transport

    #etoh_EEOe <-> etoh_e

    etoh_EEOe = Metabolite('etoh_EEOe', formula='C2H6O', name='Ethanol', compartment='EEOe', charge= 0)

    reaction = Reaction('EEO_EX_etoh')
    reaction.name = 'EEO etoh exchange'
    reaction.subsystem = 'Exchange'
    reaction.lower_bound = -1000.  # This is the default
    reaction.upper_bound = 1000.  # This is the default

    reaction.add_metabolites({etoh_e: EEO_Abnd,
                              etoh_EEOe: -1})

    model.add_reactions([reaction])

    print(reaction.name + ": " + str(reaction.check_mass_balance()))

    #etoh_EEOe <-> etoh_EEOc

    reaction = Reaction('EEO_Ethanol_import')
    reaction.name = 'Ethanol import'
    reaction.subsystem = 'Transport'
    reaction.lower_bound = 0.  # This is the default
    reaction.upper_bound = 1000.  # This is the default

    reaction.add_metabolites({etoh_EEOe: -1.0,
                              etoh_EEOc: 1.0})

    model.add_reactions([reaction])

    print(reaction.name + ": " + str(reaction.check_mass_balance()))

    #etoh_EEOc <-> etoh_EEOe

    reaction = Reaction('EEO_Ethanol_export')
    reaction.name = 'Ethanol export'
    reaction.subsystem = 'Transport'
    reaction.lower_bound = 0.  # This is the default
    reaction.upper_bound = 1000.  # This is the default

    reaction.add_metabolites({etoh_EEOc: -1.0,
                              etoh_EEOe: 1.0})

    model.add_reactions([reaction])

    print(reaction.name + ": " + str(reaction.check_mass_balance()))

    #Proton Transport

    #h_EEOe <-> h_e

    reaction = Reaction('EEO_EX_h')
    reaction.name = 'EEO h exchange '
    reaction.subsystem = 'Exchange'
    reaction.lower_bound = -1000.  # This is the default
    reaction.upper_bound = 1000.  # This is the default

    reaction.add_metabolites({h_e: EEO_Abnd,
                              h_EEOe: -1.0})

    model.add_reactions([reaction])

    print(reaction.name + ": " + str(reaction.check_mass_balance()))

    #h_EEOe <-> h_EEOc

    reaction = Reaction('EEO_H_import')
    reaction.name = 'H+ import'
    reaction.subsystem = 'Transport'
    reaction.lower_bound = 0.  # This is the default
    reaction.upper_bound = 1000.  # This is the default

    reaction.add_metabolites({h_EEOe: -1.0,
                              h_EEOc: 1.0})

    model.add_reactions([reaction])

    print(reaction.name + ": " + str(reaction.check_mass_balance()))

    #h_EEOc <-> h_EEOe

    reaction = Reaction('EEO_H_export')
    reaction.name = 'H+ export'
    reaction.subsystem = 'Transport'
    reaction.lower_bound = 0.  # This is the default
    reaction.upper_bound = 1000.  # This is the default

    reaction.add_metabolites({h_EEOc: -1.0,
                              h_EEOe: 1.0})

    model.add_reactions([reaction])

    print(reaction.name + ": " + str(reaction.check_mass_balance()))

    #ATP for Transport

    EEO_ATP_Transport = Metabolite('EEO_ATP_Transport', formula='', name='', compartment='e')

    reaction = Reaction('EEO_Transport_ATP')
    reaction.name = 'Transport ATP'
    reaction.subsystem = 'ATP Hydrolysis'
    reaction.lower_bound = 0.  # This is the default
    reaction.upper_bound = 1000.  # This is the default

    reaction.add_metabolites({EEO_ATP_Transport: -1})

    model.add_reactions([reaction])

    print(reaction.name + ": " + str(reaction.check_mass_balance()))

    # Formate_Transport_ATP
    # atp_EEOc + h2o_EEOc <-> adp_EEOc + pi_EEOc + h_EEOc

    reaction = Reaction('EEO_Formate_Transport_ATP')
    reaction.name = 'Formate Transport ATP'
    reaction.subsystem = 'ATP Hydrolysis'
    reaction.lower_bound = 0.  # This is the default
    reaction.upper_bound = 1000.  # This is the default

    reaction.add_metabolites({atp_EEOc: -1.0,
                              h2o_EEOc: -1.0,
                              adp_EEOc: 1.0,
                              pi_EEOc: 1.0,
                              h_EEOc: 1.0,
                              ATP_TRANS_EEO: -1.0})

    model.add_reactions([reaction])

    print(reaction.name + ": " + str(reaction.check_mass_balance()))

    #Acetate_Transport_ATP

    #atp_EEOc + h2o_EEOc <-> adp_EEOc + pi_EEOc + h_EEOc

    reaction = Reaction('EEO_Acetate_Transport_ATP')
    reaction.name = 'Acetate Transport ATP Hydrolysis'
    reaction.subsystem = 'ATP Hydrolysis'
    reaction.lower_bound = 0.  # This is the default
    reaction.upper_bound = 1000.  # This is the default

    reaction.add_metabolites({atp_EEOc: -1.0,
                              h2o_EEOc: -1.0,
                              adp_EEOc: 1.0,
                              pi_EEOc: 1.0,
                              h_EEOc: 1.0,
                              ATP_TRANS_EEO: -1.0})

    model.add_reactions([reaction])

    print(reaction.name + ": " + str(reaction.check_mass_balance()))

    #Propionate_Transport_ATP

    #atp_EEOc + h2o_EEOc <-> adp_EEOc + pi_EEOc + h_EEOc

    reaction = Reaction('EEO_Propionate_Transport_ATP')
    reaction.name = 'Propionate Transport ATP Hydrolysis'
    reaction.subsystem = 'ATP Hydrolysis'
    reaction.lower_bound = 0.  # This is the default
    reaction.upper_bound = 1000.  # This is the default

    reaction.add_metabolites({atp_EEOc: -1.0,
                              h2o_EEOc: -1.0,
                              adp_EEOc: 1.0,
                              pi_EEOc: 1.0,
                              h_EEOc: 1.0,
                              ATP_TRANS_EEO: -1.0})

    model.add_reactions([reaction])

    print(reaction.name + ": " + str(reaction.check_mass_balance()))

    #Butyrate_Transport_ATP

    #atp_EEOc + h2o_EEOc <-> adp_EEOc + pi_EEOc + h_EEOc

    reaction = Reaction('EEO_Butyrate_Transport_ATP')
    reaction.name = 'Butyrate Transport ATP Hydrolysis'
    reaction.subsystem = 'ATP Hydrolysis'
    reaction.lower_bound = 0.  # This is the default
    reaction.upper_bound = 1000.  # This is the default

    reaction.add_metabolites({atp_EEOc: -1.0,
                              h2o_EEOc: -1.0,
                              adp_EEOc: 1.0,
                              pi_EEOc: 1.0,
                              h_EEOc: 1.0,
                              ATP_TRANS_EEO: -1.0})

    model.add_reactions([reaction])

    print(reaction.name + ": " + str(reaction.check_mass_balance()))

    #Valerate_Transport_ATP

    #atp_EEOc + h2o_EEOc <-> adp_EEOc + pi_EEOc + h_EEOc

    reaction = Reaction('EEO_Valerate_Transport_ATP')
    reaction.name = 'Valerate Transport ATP Hydrolysis'
    reaction.subsystem = 'ATP Hydrolysis'
    reaction.lower_bound = 0.  # This is the default
    reaction.upper_bound = 1000.  # This is the default

    reaction.add_metabolites({atp_EEOc: -1.0,
                              h2o_EEOc: -1.0,
                              adp_EEOc: 1.0,
                              pi_EEOc: 1.0,
                              h_EEOc: 1.0,
                              ATP_TRANS_EEO: -1.0})

    model.add_reactions([reaction])

    print(reaction.name + ": " + str(reaction.check_mass_balance()))

    #Hexanoate_Transport_ATP

    #atp_EEOc + h2o_EEOc <-> adp_EEOc + pi_EEOc + h_EEOc

    reaction = Reaction('EEO_Hexanoate_Transport_ATP')
    reaction.name = 'Hexanoate Transport ATP Hydrolysis'
    reaction.subsystem = 'ATP Hydrolysis'
    reaction.lower_bound = 0.  # This is the default
    reaction.upper_bound = 1000.  # This is the default

    reaction.add_metabolites({atp_EEOc: -1.0,
                              h2o_EEOc: -1.0,
                              adp_EEOc: 1.0,
                              pi_EEOc: 1.0,
                              h_EEOc: 1.0,
                              ATP_TRANS_EEO: -1.0})

    model.add_reactions([reaction])

    print(reaction.name + ": " + str(reaction.check_mass_balance()))

    #Heptanoate_Transport_ATP

    #atp_EEOc + h2o_EEOc <-> adp_EEOc + pi_EEOc + h_EEOc

    reaction = Reaction('EEO_Heptanoate_Transport_ATP')
    reaction.name = 'Heptanoate Transport ATP Hydrolysis'
    reaction.subsystem = 'ATP Hydrolysis'
    reaction.lower_bound = 0.  # This is the default
    reaction.upper_bound = 1000.  # This is the default

    reaction.add_metabolites({atp_EEOc: -1.0,
                              h2o_EEOc: -1.0,
                              adp_EEOc: 1.0,
                              pi_EEOc: 1.0,
                              h_EEOc: 1.0,
                              ATP_TRANS_EEO: -1.0})

    model.add_reactions([reaction])

    print(reaction.name + ": " + str(reaction.check_mass_balance()))

    #Octanoate_Transport_ATP

    #atp_EEOc + h2o_EEOc <-> adp_EEOc + pi_EEOc + h_EEOc

    reaction = Reaction('EEO_Octanoate_Transport_ATP')
    reaction.name = 'Octanoate Transport ATP Hydrolysis'
    reaction.subsystem = 'ATP Hydrolysis'
    reaction.lower_bound = 0.  # This is the default
    reaction.upper_bound = 1000.  # This is the default

    reaction.add_metabolites({atp_EEOc: -1.0,
                              h2o_EEOc: -1.0,
                              adp_EEOc: 1.0,
                              pi_EEOc: 1.0,
                              h_EEOc: 1.0,
                              ATP_TRANS_EEO: -1.0})

    model.add_reactions([reaction])

    print(reaction.name + ": " + str(reaction.check_mass_balance()))

    #Lactate_Transport_ATP

    #atp_EEOc + h2o_EEOc <-> adp_EEOc + pi_EEOc + h_EEOc

    reaction = Reaction('EEO_Lactate_Transport_ATP')
    reaction.name = 'ATP Transport'
    reaction.subsystem = 'ATP Hydrolysis'
    reaction.lower_bound = 0.  # This is the default
    reaction.upper_bound = 1000.  # This is the default

    reaction.add_metabolites({atp_EEOc: -1.0,
                              h2o_EEOc: -1.0,
                              adp_EEOc: 1.0,
                              pi_EEOc: 1.0,
                              h_EEOc: 1.0,
                              ATP_TRANS_EEO: 1.0})

    model.add_reactions([reaction])

    print(reaction.name + ": " + str(reaction.check_mass_balance()))

    #Ethanol_Transport_ATP

    #atp_EEOc + h2o_EEOc <-> adp_EEOc + pi_EEOc + h_EEOc

    reaction = Reaction('EEO_Ethanol_Transport_ATP')
    reaction.name = 'Ethanol Transport ATP Hydrolysis'
    reaction.subsystem = 'ATP Hydrolysis'
    reaction.lower_bound = 0.  # This is the default
    reaction.upper_bound = 1000.  # This is the default

    reaction.add_metabolites({atp_EEOc: -1.0,
                              h2o_EEOc: -1.0,
                              adp_EEOc: 1.0,
                              pi_EEOc: 1.0,
                              h_EEOc: 1.0,
                              ATP_TRANS_EEO: -1.0})

    model.add_reactions([reaction])

    print(reaction.name + ": " + str(reaction.check_mass_balance()))

    #Proton_Transport_ATP

    #atp_EEOc + h2o_EEOc <-> adp_EEOc + pi_EEOc + h_EEOc

    reaction = Reaction('EEO_Proton_Transport_ATP')
    reaction.name = 'ATP Transport'
    reaction.subsystem = 'ATP Hydrolysis'
    reaction.lower_bound = 0.  # This is the default
    reaction.upper_bound = 1000.  # This is the default

    reaction.add_metabolites({atp_EEOc: -1.0,
                              h2o_EEOc: -1.0,
                              adp_EEOc: 1.0,
                              pi_EEOc: 1.0,
                              h_EEOc: 1.0,
                              ATP_TRANS_EEO: -1.0})

    model.add_reactions([reaction])

    print(reaction.name + ": " + str(reaction.check_mass_balance()))

    ##Pentose Phosphate Pathway

    # ru5p__D_EEOc <-> xu5p__D_EEOc

    ru5p__D_EEOc = Metabolite('ru5p__D_EEOc', formula='C5H9O8P', name='D-Ribulose 5-phosphate', compartment='EEOc', charge=-2)
    xu5p__D_EEOc = Metabolite('xu5p__D_EEOc', formula='C5H9O8P', name='D-xylulose 5-phosphate', compartment='EEOc', charge=-2)
    reaction = Reaction('EEO_RPE')
    reaction.name = 'Ribulose 5-phosphate 3-epimerase'
    reaction.subsystem = 'Pentose Utilization'
    reaction.lower_bound = -1000.  # This is the default
    reaction.upper_bound = 1000.  # This is the default

    reaction.add_metabolites({ru5p__D_EEOc: -1.0,
                              xu5p__D_EEOc: 1.0})

    model.add_reactions([reaction])

    print(reaction.name + ": " + str(reaction.check_mass_balance()))

    # r5p_EEOc <-> ru5p__D_EEOc

    r5p_EEOc = Metabolite('r5p_EEOc', formula='C5H9O8P', name='Alpha-D-Ribose 5-phosphate', compartment='EEOc', charge=-2)

    reaction = Reaction('EEO_RPI')
    reaction.name = 'Ribose-5-phosphate isomerase'
    reaction.subsystem = 'Pentose Utilization'
    reaction.lower_bound = -1000.  # This is the default
    reaction.upper_bound = 1000.  # This is the default

    reaction.add_metabolites({r5p_EEOc: -1.0,
                              ru5p__D_EEOc: 1.0})

    model.add_reactions([reaction])

    print(reaction.name + ": " + str(reaction.check_mass_balance()))

    # r5p_EEOc + xu5p__D_EEOc <-> g3p_EEOc + s7p_EEOc

    s7p_EEOc = Metabolite('s7p_EEOc', formula='C7H13O10P', name='Sedoheptulose 7-phosphate', compartment='EEOc', charge=-2)
    g3p_EEOc = Metabolite('g3p_EEOc', formula='C3H5O6P', name='Glyceraldehyde 3-phosphate', compartment='EEOc', charge=-2)

    reaction = Reaction('EEO_TKT1')
    reaction.name = 'Transketolase 1'
    reaction.subsystem = 'Pentose Utilization'
    reaction.lower_bound = -1000.  # This is the default
    reaction.upper_bound = 1000.  # This is the default

    reaction.add_metabolites({r5p_EEOc: -1.0,
                              xu5p__D_EEOc: -1.0,
                              g3p_EEOc: 1.0,
                              s7p_EEOc: 1.0})

    model.add_reactions([reaction])

    print(reaction.name + ": " + str(reaction.check_mass_balance()))

    # g3p_EEOc + s7p_EEOc <-> e4p_EEOc + f6p_EEOc

    f6p_EEOc = Metabolite('f6p_EEOc', formula='C6H11O9P', name='D-Fructose 6-phosphate', compartment='EEOc', charge=-2)
    e4p_EEOc = Metabolite('e4p_EEOc', formula='C4H7O7P', name='D-Erythrose 4-phosphate', compartment='EEOc', charge=-2)

    reaction = Reaction('EEO_TALA')
    reaction.name = 'Transaldolase'
    reaction.subsystem = 'Pentose Utilization'
    reaction.lower_bound = -1000.  # This is the default
    reaction.upper_bound = 1000.  # This is the default

    reaction.add_metabolites({g3p_EEOc: -1.0,
                              s7p_EEOc: -1.0,
                              e4p_EEOc: 1.0,
                              f6p_EEOc: 1.0})

    model.add_reactions([reaction])

    print(reaction.name + ": " + str(reaction.check_mass_balance()))

    # e4p_EEOc + xu5p__D_EEOc <-> f6p_EEOc + g3p_EEOc

    reaction = Reaction('EEO_TKT2')
    reaction.name = 'Transketolase 2'
    reaction.subsystem = 'Pentose Utilization'
    reaction.lower_bound = -1000.  # This is the default
    reaction.upper_bound = 1000.  # This is the default

    reaction.add_metabolites({e4p_EEOc: -1.0,
                              xu5p__D_EEOc: -1.0,
                              f6p_EEOc: 1.0,
                              g3p_EEOc: 1.0})

    model.add_reactions([reaction])

    print(reaction.name + ": " + str(reaction.check_mass_balance()))

    # g6p_EEOc <-> f6p_EEOc

    g6p_EEOc = Metabolite('g6p_EEOc', formula='C6H11O9P', name='D-Glucose 6-phosphate', compartment='EEOc', charge=-2)

    reaction = Reaction('EEO_PGI')
    reaction.name = 'Glucose-6-phosphate isomerase'
    reaction.subsystem = 'Hexose Utilization'
    reaction.lower_bound = -1000.  # This is the default
    reaction.upper_bound = 1000.  # This is the default

    reaction.add_metabolites({g6p_EEOc: -1.0,
                              f6p_EEOc: 1.0})

    model.add_reactions([reaction])

    print(reaction.name + ": " + str(reaction.check_mass_balance()))

    ##Upper Glycolysis

    # atp_EEOc + f6p_EEOc <-> adp_EEOc + fdp_EEOc + h_EEOc

    fdp_EEOc = Metabolite('fdp_EEOc', formula='C6H10O12P2', name='D-Fructose 1,6-bisphosphate', compartment='EEOc', charge=-4)

    reaction = Reaction('EEO_PFK')
    reaction.name = 'Phosphofructokinase'
    reaction.subsystem = 'Upper Glycolysis'
    reaction.lower_bound = 0.  # This is the default
    reaction.upper_bound = 1000.  # This is the default

    reaction.add_metabolites({atp_EEOc: -1.0,
                              f6p_EEOc: -1.0,
                              adp_EEOc: 1.0,
                              fdp_EEOc: 1.0,
                              h_EEOc: 1.0,
                              ATP_SLP_EEO: -1.0})

    model.add_reactions([reaction])

    print(reaction.name + ": " + str(reaction.check_mass_balance()))

    # fdp_EEOc <-> dhap_EEOc + g3p_EEOc

    dhap_EEOc = Metabolite('dhap_EEOc', formula='C3H5O6P', name='Dihydroxyacetone phosphate', compartment='EEOc',
                           charge=-2)

    reaction = Reaction('EEO_FBA')
    reaction.name = 'Fructose-bisphosphate aldolase'
    reaction.subsystem = 'Upper Glycolysis'
    reaction.lower_bound = -1000.  # This is the default
    reaction.upper_bound = 1000.  # This is the default

    reaction.add_metabolites({fdp_EEOc: -1.0,
                              dhap_EEOc: 1.0,
                              g3p_EEOc: 1.0})

    model.add_reactions([reaction])

    print(reaction.name + ": " + str(reaction.check_mass_balance()))

    # dhap_EEOc <-> g3p_EEOc

    dhap_EEOc = Metabolite('dhap_EEOc', formula='C3H5O6P', name='Dihydroxyacetone phosphate', compartment='EEOc',
                           charge=-2)

    reaction = Reaction('EEO_TPI')
    reaction.name = 'Triose-phosphate isomerase'
    reaction.subsystem = 'Upper Glycolysis'
    reaction.lower_bound = -1000.  # This is the default
    reaction.upper_bound = 1000.  # This is the default

    reaction.add_metabolites({dhap_EEOc: -1.0,
                              g3p_EEOc: 1.0})

    model.add_reactions([reaction])

    print(reaction.name + ": " + str(reaction.check_mass_balance()))

    ##Lower Glycolysis

    # g3p_EEOc + nad_EEOc + pi_EEOc <-> 13dpg_EEOc + h_EEOc + nadh_EEOc

    _13dpg_EEOc = Metabolite('_13dpg_EEOc', formula='C3H4O10P2', name='3-Phospho-D-glyceroyl phosphate', compartment='EEOc', charge=-4)

    reaction = Reaction('EEO_GAPD')
    reaction.name = 'Glyceraldehyde-3-phosphate dehydrogenase'
    reaction.subsystem = 'Lower Glycolysis'
    reaction.lower_bound = -1000.  # This is the default
    reaction.upper_bound = 1000.  # This is the default

    reaction.add_metabolites({g3p_EEOc: -1.0,
                              nad_EEOc: -1.0,
                              pi_EEOc: -1.0,
                              _13dpg_EEOc: 1.0,
                              h_EEOc: 1.0,
                              nadh_EEOc: 1.0})

    model.add_reactions([reaction])

    print(reaction.name + ": " + str(reaction.check_mass_balance()))

    # 3pg_EEOc + atp_EEOc <-> 13dpg_EEOc + adp_EEOc

    _3pg_EEOc = Metabolite('_3pg_EEOc', formula='C3H4O7P', name='3-Phospho-D-glycerate', compartment='EEOc', charge=-3)

    reaction = Reaction('EEO_PGK')
    reaction.name = 'Phosphoglycerate kinase'
    reaction.subsystem = 'Lower Glycolysis'
    reaction.lower_bound = -1000.  # This is the default
    reaction.upper_bound = 1000.  # This is the default

    reaction.add_metabolites({_3pg_EEOc: -1.0,
                              atp_EEOc: -1.0,
                              _13dpg_EEOc: 1.0,
                              adp_EEOc: 1.0,
                              ATP_SLP_EEO: -1.0})

    model.add_reactions([reaction])

    print(reaction.name + ": " + str(reaction.check_mass_balance()))

    # 2pg_EEOc <-> 3pg_EEOc

    _2pg_EEOc = Metabolite('_2pg_EEOc', formula='C3H4O7P', name='2-Phospho-D-glycerate', compartment='EEOc', charge=-3)

    reaction = Reaction('EEO_PGM')
    reaction.name = 'Phosphoglycerate mutase'
    reaction.subsystem = 'Lower Glycolysis'
    reaction.lower_bound = -1000.  # This is the default
    reaction.upper_bound = 1000.  # This is the default

    reaction.add_metabolites({_2pg_EEOc: -1.0,
                              _3pg_EEOc: 1.0})

    model.add_reactions([reaction])

    print(reaction.name + ": " + str(reaction.check_mass_balance()))

    # 2pg_EEOc <-> h2o_EEOc + pep_EEOc

    pep_EEOc = Metabolite('pep_EEOc', formula='C3H2O6P', name='Phosphoenolpyruvate', compartment='EEOc', charge=-3)

    reaction = Reaction('EEO_ENO')
    reaction.name = 'Enolase'
    reaction.subsystem = 'Lower Glycolysis'
    reaction.lower_bound = -1000.  # This is the default
    reaction.upper_bound = 1000.  # This is the default

    reaction.add_metabolites({_2pg_EEOc: -1.0,
                              h2o_EEOc: 1.0,
                              pep_EEOc: 1.0})

    model.add_reactions([reaction])

    print(reaction.name + ": " + str(reaction.check_mass_balance()))

    # adp_EEOc + h_EEOc + pep_EEOc <-> atp_EEOc + pyr_EEOc

    pyr_EEOc = Metabolite('pyr_EEOc', formula='C3H3O3', name='Pyruvate', compartment='EEOc', charge=-1)

    reaction = Reaction('EEO_PYK')
    reaction.name = 'Pyruvate kinase'
    reaction.subsystem = 'Lower Glycolysis'
    reaction.lower_bound = 0.  # This is the default
    reaction.upper_bound = 1000.  # This is the default

    reaction.add_metabolites({adp_EEOc: -1.0,
                              h_EEOc: -1.0,
                              pep_EEOc: -1.0,
                              atp_EEOc: 1.0,
                              pyr_EEOc: 1.0,
                              ATP_SLP_EEO: 1.0})

    model.add_reactions([reaction])

    print(reaction.name + ": " + str(reaction.check_mass_balance()))

    # Formate Transport

    # for_EEOe <-> for_e

    for_EEOc = Metabolite('for_EEOc', formula='C1H1O2', name='Formate', compartment='EEOc', charge=-1)
    for_EEOe = Metabolite('for_EEOe', formula='CHO2', name='Formate', compartment='EEOe', charge=-1)

    reaction = Reaction('EEO_EX_for')
    reaction.name = 'EEO for exchange'
    reaction.subsystem = 'Exchange'
    reaction.lower_bound = -1000.  # This is the default
    reaction.upper_bound = 1000.  # This is the default

    reaction.add_metabolites({for_e: EEO_Abnd,
                              for_EEOe: -1})

    model.add_reactions([reaction])
    print(reaction.name + ": " + str(reaction.check_mass_balance()))

    # for_EEOe + h_EEOe <-> for_EEOc + h_EEOc

    reaction = Reaction('EEO_Formate_import')
    reaction.name = 'Formate import'
    reaction.subsystem = 'Transport'
    reaction.lower_bound = 0.  # This is the default
    reaction.upper_bound = 1000.  # This is the default

    reaction.add_metabolites({for_EEOe: -1.0,
                              h_EEOe: -1.0,
                              for_EEOc: 1.0,
                              h_EEOc: 1.0})

    model.add_reactions([reaction])

    print(reaction.name + ": " + str(reaction.check_mass_balance()))

    # for_EEOc + h_EEOc <-> for_EEOe + h_EEOe

    reaction = Reaction('EEO_Formate_export')
    reaction.name = 'Formate_export'
    reaction.subsystem = 'Transport'
    reaction.lower_bound = 0.  # This is the default
    reaction.upper_bound = 1000.  # This is the default

    reaction.add_metabolites({for_EEOc: -1.0,
                              h_EEOc: -1.0,
                              for_EEOe: 1.0,
                              h_EEOe: 1.0})

    model.add_reactions([reaction])

    print(reaction.name + ": " + str(reaction.check_mass_balance()))

    ##Gluconeogenesis

    # atp_EEOc + h2o_EEOc + pyr_EEOc <-> amp_EEOc + 2.0 h_EEOc + pep_EEOc + pi_EEOc

    amp_EEOc = Metabolite('amp_EEOc', formula='C10H12N5O7P', name='AMP', compartment='EEOc', charge=-2)

    reaction = Reaction('EEO_PPS')
    reaction.name = 'Phosphoenolpyruvate synthase'
    reaction.subsystem = 'Gluconeogenesis'
    reaction.lower_bound = -1000.  # This is the default
    reaction.upper_bound = 1000.  # This is the default

    reaction.add_metabolites({atp_EEOc: -1.0,
                              h2o_EEOc: -1.0,
                              pyr_EEOc: -1.0,
                              amp_EEOc: 1.0,
                              h_EEOc: 2.0,
                              pep_EEOc: 1.0,
                              pi_EEOc: 1.0,
                              ATP_SLP_EEO: -1.0})

    model.add_reactions([reaction])

    print(reaction.name + ": " + str(reaction.check_mass_balance()))

    # fdp_EEOc + h2o_EEOc <-> f6p_EEOc + pi_EEOc

    reaction = Reaction('EEO_FBP')
    reaction.name = 'Fructose-bisphosphatase'
    reaction.subsystem = 'Gluconeogenesis'
    reaction.lower_bound = 0.  # This is the default
    reaction.upper_bound = 1000.  # This is the default

    reaction.add_metabolites({fdp_EEOc: -1.0,
                              h2o_EEOc: -1.0,
                              f6p_EEOc: 1.0,
                              pi_EEOc: 1.0})

    model.add_reactions([reaction])

    print(reaction.name + ": " + str(reaction.check_mass_balance()))

    # TCA Cycle

    # malate dehydrogenase
    mal__L_EEOc = Metabolite('mal__L_EEOc', formula='C4H4O5', name='L-Malate', compartment='c', charge=-2)

    reaction = Reaction('EEO_MDH')
    reaction.name = 'Malate dehydrogenase'
    reaction.subsystem = 'Propionate Production'
    reaction.lower_bound = -1000.  # This is the default
    reaction.upper_bound = 1000.  # This is the default

    reaction.add_metabolites({oaa_EEOc: -1.0,
                              nadh_EEOc: -1.0,
                              h_EEOc: -1.0,
                              nad_EEOc: 1.0,
                              mal__L_EEOc: 1.0})

    model.add_reactions([reaction])

    print(reaction.name + ": " + str(reaction.check_mass_balance()))

    # fumarate reductase NADH

    succ_EEOc = Metabolite('succ_EEOc', formula='C4H4O4', name='Succinate', compartment='c', charge=-2)
    fum_EEOc = Metabolite('fum_EEOc', formula='C4H2O4', name='Fumarate', compartment='c', charge=-2)

    reaction = Reaction('EEO_FRDx')
    reaction.name = 'Fumarate Reductase NADH'
    reaction.subsystem = 'Propionate Production'
    reaction.lower_bound = -1000.  # This is the default
    reaction.upper_bound = 1000.  # This is the default

    reaction.add_metabolites({fum_EEOc: -1.0,
                              nadh_EEOc: -1.0,
                              h_EEOc: -1.0,
                              nad_EEOc: 1.0,
                              succ_EEOc: 1.0})

    model.add_reactions([reaction])

    print(reaction.name + ": " + str(reaction.check_mass_balance()))

    # Bifurcated TCA Cycle

    # OAA to PEP

    # atp_EEOc + oaa_EEOc -> adp_EEOc + co2_EEOc + pep_EEOc

    reaction = Reaction('EEO_PPCK')
    reaction.name = 'Phosphoenolpyruvate carboxykinase'
    reaction.subsystem = 'TCA Cycle'
    reaction.lower_bound = 0.  # This is the default
    reaction.upper_bound = 1000.  # This is the default

    reaction.add_metabolites({atp_EEOc: -1.0,
                              oaa_EEOc: -1.0,
                              pep_EEOc: 1.0,
                              adp_EEOc: 1.0,
                              co2_EEOc: 1.0,
                              ATP_SLP_EEO: -1.0})

    model.add_reactions([reaction])

    print(reaction.name + ": " + str(reaction.check_mass_balance()))

    # Acetyl-CoA to OAA and Fumarate

    # co2_EEOc + h2o_EEOc + pep_EEOc <-> h_EEOc + oaa_EEOc + pi_EEOc

    reaction = Reaction('EEO_PPC')
    reaction.name = 'Phosphoenolpyruvate carboxylase'
    reaction.subsystem = 'TCA Cycle'
    reaction.lower_bound = 0.  # This is the default
    reaction.upper_bound = 1000.  # This is the default

    reaction.add_metabolites({co2_EEOc: -1.0,
                              h2o_EEOc: -1.0,
                              pep_EEOc: -1.0,
                              h_EEOc: 1.0,
                              oaa_EEOc: 1.0,
                              pi_EEOc: 1.0})

    model.add_reactions([reaction])

    print(reaction.name + ": " + str(reaction.check_mass_balance()))

    # accoa_EEOc + h2o_EEOc + oaa_EEOc -> cit_EEOc + coa_EEOc + h_EEOc

    cit_EEOc = Metabolite('cit_EEOc', formula='C6H5O7', name='Citrate', compartment='c', charge=-3)

    reaction = Reaction('EEO_CS')
    reaction.name = 'Citrate synthase'
    reaction.subsystem = 'TCA Cycle'
    reaction.lower_bound = -1000.  # This is the default
    reaction.upper_bound = 1000.  # This is the default

    reaction.add_metabolites({accoa_EEOc: -1.0,
                              h2o_EEOc: -1.0,
                              oaa_EEOc: -1.0,
                              cit_EEOc: 1.0,
                              coa_EEOc: 1.0,
                              h_EEOc: 1.0})

    model.add_reactions([reaction])

    print(reaction.name + ": " + str(reaction.check_mass_balance()))

    # accoa_EEOc + h2o_EEOc + oaa_EEOc -> cit_EEOc + coa_EEOc + h_EEOc

    icit_EEOc = Metabolite('icit_EEOc', formula='C6H5O7', name='Isocitrate', compartment='c', charge=-3)

    reaction = Reaction('EEO_ACONT')
    reaction.name = 'Aconitate hydratase'
    reaction.subsystem = 'TCA Cycle'
    reaction.lower_bound = -1000.  # This is the default
    reaction.upper_bound = 1000.  # This is the default

    reaction.add_metabolites({cit_EEOc: -1.0,
                              icit_EEOc: 1.0})

    model.add_reactions([reaction])

    print(reaction.name + ": " + str(reaction.check_mass_balance()))

    # icit_c <-> glx_c + succ_c

    glx_EEOc = Metabolite('glx_EEOc', formula='C2HO3', name='Glyxoxylate', compartment='EEOc', charge=-1)

    reaction = Reaction('EEO_ICL')
    reaction.name = 'Isocitrate lyase'
    reaction.subsystem = 'TCA Cycle'
    reaction.lower_bound = -1000.  # This is the default
    reaction.upper_bound = 1000.  # This is the default

    reaction.add_metabolites({icit_EEOc: -1.0,
                              glx_EEOc: 1.0,
                              succ_EEOc: 1.0})

    model.add_reactions([reaction])

    print(reaction.name + ": " + str(reaction.check_mass_balance()))


    #accoa_c + glx_c + h2o_c <->g coa_c + h_c + mal__L_c

    reaction = Reaction('EEO_MALS')
    reaction.name = 'Malate synthase'
    reaction.subsystem = 'TCA Cycle'
    reaction.lower_bound = 0.  # This is the default
    reaction.upper_bound = 1000.  # This is the default

    reaction.add_metabolites({accoa_EEOc: -1.0,
                              glx_EEOc: -1.0,
                              h2o_EEOc: -1.0,
                              coa_EEOc: 1.0,
                              h_EEOc: 1.0,
                              mal__L_EEOc: 1.0})

    model.add_reactions([reaction])

    print(reaction.name + ": " + str(reaction.check_mass_balance()))

    #icit_EEOc + nad_EEOc <-> akg_EEOc + co2_EEOc + nadh_EEOc

    akg_EEOc = Metabolite('akg_EEOc', formula='C5H4O5', name='2-Oxoglutarate', compartment='c', charge=-2)

    reaction = Reaction('EEO_ICDHx')
    reaction.name = 'Isocitrate dehydrogenase (NAD)'
    reaction.subsystem = 'TCA Cycle'
    reaction.lower_bound = -1000.  # This is the default
    reaction.upper_bound = 1000.  # This is the default

    reaction.add_metabolites({icit_EEOc: -1.0,
                              nad_EEOc: -1.0,
                              akg_EEOc: 1.0,
                              co2_EEOc: 1.0,
                              nadh_EEOc: 1.0})

    model.add_reactions([reaction])

    print(reaction.name + ": " + str(reaction.check_mass_balance()))

    # mal__L_EEOc + nad_EEOc <-> h_EEOc + nadh_EEOc + oaa_EEOc

    reaction = Reaction('EEO_MDH')
    reaction.name = 'Malate dehydrogenase'
    reaction.subsystem = 'TCA Cycle'
    reaction.lower_bound = -1000.  # This is the default
    reaction.upper_bound = 1000.  # This is the default

    reaction.add_metabolites({mal__L_EEOc: -1.0,
                              nad_EEOc: -1.0,
                              h_EEOc: 1.0,
                              nadh_EEOc: 1.0,
                              oaa_EEOc: 1.0})

    model.add_reactions([reaction])

    print(reaction.name + ": " + str(reaction.check_mass_balance()))

    # fum_EEOc + h2o_EEOc <-> mal__L_EEOc

    reaction = Reaction('EEO_FUM')
    reaction.name = 'Fumarase'
    reaction.subsystem = 'TCA Cycle'
    reaction.lower_bound = -1000.  # This is the default
    reaction.upper_bound = 1000.  # This is the default

    reaction.add_metabolites({fum_EEOc: -1.0,
                              h2o_EEOc: -1.0,
                              mal__L_EEOc: 1.0})

    model.add_reactions([reaction])

    print(reaction.name + ": " + str(reaction.check_mass_balance()))

    # atp_c + cit_c + coa_c -> accoa_c + adp_c + oaa_c + pi_c

    reaction = Reaction('EEO_ACITL')
    reaction.name = 'ATP Citrate Lyase'
    reaction.subsystem = 'TCA Cycle'
    reaction.lower_bound = 0.  # This is the default
    reaction.upper_bound = 1000.  # This is the default

    reaction.add_metabolites({coa_EEOc: -1.0,
                              atp_EEOc: -1.0,
                              cit_EEOc: -1.0,
                              accoa_EEOc: 1.0,
                              oaa_EEOc: 1.0,
                              adp_EEOc: 1.0,
                              pi_EEOc: 1.0,
                              ATP_SLP_EEO: -1.0})

    model.add_reactions([reaction])

    print(reaction.name + ": " + str(reaction.check_mass_balance()))

    # mal__L_c + nad_c -> co2_c + nadh_c + pyr_c

    reaction = Reaction('EEO_ME1')
    reaction.name = 'Malic Enzyme (NAD)'
    reaction.subsystem = 'TCA Cycle'
    reaction.lower_bound = 0.  # This is the default
    reaction.upper_bound = 1000.  # This is the default

    reaction.add_metabolites({mal__L_EEOc: -1.0,
                              nad_EEOc: -1.0,
                              pyr_EEOc: 1.0,
                              nadh_EEOc: 1.0,
                              co2_EEOc: 1.0})

    model.add_reactions([reaction])

    print(reaction.name + ": " + str(reaction.check_mass_balance()))

    # ac_EEOc + atp_EEOc + coa_EEOc -> accoa_EEOc + amp_EEOc + ppi_EEOc

    ppi_EEOc = Metabolite('ppi_EEOc', formula='HO7P2', name='Diphosphate', compartment='c', charge=-3)

    reaction = Reaction('EEO_ACS')
    reaction.name = 'Acetyl-CoA synthetase'
    reaction.subsystem = 'Acetate metabolism'
    reaction.lower_bound = 0.  # This is the default
    reaction.upper_bound = 1000.  # This is the default

    reaction.add_metabolites({ac_EEOc: -1.0,
                              atp_EEOc: -1.0,
                              coa_EEOc: -1.0,
                              accoa_EEOc: 1.0,
                              amp_EEOc: 1.0,
                              ppi_EEOc: 1.0,
                              ATP_SLP_EEO: -1.0})

    model.add_reactions([reaction])

    print(reaction.name + ": " + str(reaction.check_mass_balance()))

    # NADH/ NADPH Conversions
    # atp_EEOc + nad_EEOc <-> adp_EEOc + h_EEOc + nadp_EEOc

    nadp_EEOc = Metabolite('nadp_EEOc', formula='C21H25N7O17P3', name='Nicotinamide adenine dinucEEOtide phosphate',
                           compartment='c', charge=-3)

    reaction = Reaction('EEO_NADK')
    reaction.name = 'NAD kinase'
    reaction.subsystem = 'NADH/ NADPH Conversions'
    reaction.lower_bound = -1000.  # This is the default
    reaction.upper_bound = 1000.  # This is the default

    reaction.add_metabolites({atp_EEOc: -1.0,
                              nad_EEOc: -1.0,
                              adp_EEOc: 1.0,
                              h_EEOc: 1.0,
                              nadp_EEOc: 1.0,
                              ATP_SLP_EEO: -1.0})

    model.add_reactions([reaction])

    print(reaction.name + ": " + str(reaction.check_mass_balance()))

    # nadh_EEOc + nadp_EEOc + 2.0 h_EEOi -> 2.0 h_EEOc + nad_EEOc + nadph_EEOc

    nadph_EEOc = Metabolite('nadph_EEOc', formula='C21H26N7O17P3', name='Nicotinamide adenine dinucEEOtide phosphate - reduced', compartment='c', charge=-4)

    reaction = Reaction('EEO_THD2')
    reaction.name = 'NAD(P) transhydrogenase'
    reaction.subsystem = 'NADH/ NADPH Conversions'
    reaction.lower_bound = -1000.  # This is the default
    reaction.upper_bound = 1000.  # This is the default

    reaction.add_metabolites({nadh_EEOc: -1.0,
                              nadp_EEOc: -1.0,
                              h_EEOi: -2.0,
                              h_EEOc: 2.0,
                              nad_EEOc: 1.0,
                              nadph_EEOc: 1.0})

    model.add_reactions([reaction])

    print(reaction.name + ": " + str(reaction.check_mass_balance()))

    ##Nitrogen and Sulfur Import

    # nh4_e ->

    nh4_EEOe = Metabolite('nh4_EEOe', formula='H4N', name='H2O', compartment='EEOe', charge=1)

    reaction = Reaction('EEO_EX_nh4')
    reaction.name = 'Ammonium Transport'
    reaction.subsystem = 'Transport'
    reaction.lower_bound = -1000.  # This is the default
    reaction.upper_bound = 1000.  # This is the default

    reaction.add_metabolites({nh4_e: EEO_Abnd,
                              nh4_EEOe: 1.0})

    model.add_reactions([reaction])

    print(reaction.name + ": " + str(reaction.check_mass_balance()))

    nh4_EEOc = Metabolite('nh4_EEOc', formula='H4N', name='H2O', compartment='EEOc', charge=1)

    reaction = Reaction('EEO_nh4t')
    reaction.name = 'Ammonium Transport'
    reaction.subsystem = 'Transport'
    reaction.lower_bound = -1000.  # This is the default
    reaction.upper_bound = 1000.  # This is the default

    reaction.add_metabolites({nh4_EEOe: -1.0,
                              nh4_EEOc: 1.0})

    model.add_reactions([reaction])

    print(reaction.name + ": " + str(reaction.check_mass_balance()))

    # so4_e ->

    so4_EEOe = Metabolite('so4_EEOe', formula='O4S', name='Sulfate', compartment='e', charge=-2)

    reaction = Reaction('EEO_EX_so4')
    reaction.name = 'Sulfate Transport'
    reaction.subsystem = 'Transport'
    reaction.lower_bound = -1000.  # This is the default
    reaction.upper_bound = 1000.  # This is the default

    reaction.add_metabolites({so4_e: EEO_Abnd,
                              so4_EEOe: -1.0})

    model.add_reactions([reaction])

    print(reaction.name + ": " + str(reaction.check_mass_balance()))

    so4_EEOc = Metabolite('so4_EEOc', formula='O4S', name='Sulfate', compartment='c', charge=-2)

    reaction = Reaction('EEO_so4t')
    reaction.name = 'Sulfate Transport'
    reaction.subsystem = 'Transport'
    reaction.lower_bound = -1000.  # This is the default
    reaction.upper_bound = 1000.  # This is the default

    reaction.add_metabolites({so4_EEOe: -1.0,
                              so4_EEOc: 1.0})

    model.add_reactions([reaction])

    print(reaction.name + ": " + str(reaction.check_mass_balance()))

    ##AMP Conversion
    # amp_EEOc + atp_EEOc -> 2.0 adp_EEOc

    reaction = Reaction('EEO_ADK1')
    reaction.name = 'Adenylate kinase'
    reaction.subsystem = 'AMP Conversion'
    reaction.lower_bound = 0.  # This is the default
    reaction.upper_bound = 1000.  # This is the default

    reaction.add_metabolites({amp_EEOc: -1.0,
                              atp_EEOc: -1.0,
                              adp_EEOc: 2.0,
                              ATP_SLP_EEO: -1.0})

    model.add_reactions([reaction])

    print(reaction.name + ": " + str(reaction.check_mass_balance()))

    # h2o_EEOc + ppi_EEOc -> h_EEOc + 2.0 pi_EEOc

    reaction = Reaction('EEO_PPA')
    reaction.name = 'Inorganic diphosphatase'
    reaction.subsystem = 'AMP Conversion'
    reaction.lower_bound = 0.  # This is the default
    reaction.upper_bound = 1000.  # This is the default

    reaction.add_metabolites({h2o_EEOc: -1.0,
                              ppi_EEOc: -1.0,
                              pi_EEOc: 2.0,
                              h_EEOc: 1.0})

    model.add_reactions([reaction])

    print(reaction.name + ": " + str(reaction.check_mass_balance()))

    # pi_e ->

    pi_EEOe = Metabolite('pi_EEOe', formula='HO4P', name='Phosphate', compartment='EEOe', charge=-2)

    reaction = Reaction('EEO_EX_pi')
    reaction.name = 'Phosphate Transport'
    reaction.subsystem = 'Transport'
    reaction.lower_bound = -1000.  # This is the default
    reaction.upper_bound = 1000.  # This is the default

    reaction.add_metabolites({pi_e: EEO_Abnd,
                              pi_EEOe: -1.0})

    model.add_reactions([reaction])

    print(reaction.name + ": " + str(reaction.check_mass_balance()))

    reaction = Reaction('EEO_pit')
    reaction.name = 'Phosphate Transport'
    reaction.subsystem = 'Transport'
    reaction.lower_bound = -1000.  # This is the default
    reaction.upper_bound = 1000.  # This is the default

    reaction.add_metabolites({pi_EEOe: -1.0,
                              pi_EEOc: 1.0})

    model.add_reactions([reaction])

    print(reaction.name + ": " + str(reaction.check_mass_balance()))

    ##Biomass Reaction

    BIOMASS_EEO = Metabolite('Biomass_EEO', formula='', name='Biomass_EEO', compartment='e', charge=0)

    reaction = Reaction('EEO_BIOMASS')
    reaction.name = 'Biomass'
    reaction.subsystem = 'Biomass'
    reaction.lower_bound = 0.  # This is the default
    reaction.upper_bound = 1000.  # This is the default

    reaction.add_metabolites({akg_EEOc: -1.17,
                              oaa_EEOc: -2.06,
                              g6p_EEOc: -0.26,
                              g3p_EEOc: -1.58,
                              _3pg_EEOc: -1.31,
                              pyr_EEOc: -4.33,
                              pep_EEOc: -0.92,
                              accoa_EEOc: -3.06,
                              e4p_EEOc: -0.40,
                              r5p_EEOc: -0.35,
                              fum_EEOc: 0.37,
                              ac_EEOc: 0.43,
                              for_EEOc: 0.29,
                              atp_EEOc: -36.0,
                              nadph_EEOc: -19.39,
                              nadh_EEOc: 1.10,
                              nh4_EEOc: -8.62,
                              h_EEOc: 10.13,
                              adp_EEOc: 34.6,
                              pi_EEOc: 31.88,
                              ppi_EEOc: 4.74,
                              amp_EEOc: 1.4,
                              co2_EEOc: 3.54,
                              h2o_EEOc: -7.57,
                              coa_EEOc: 3.06,
                              nad_EEOc: -1.10,
                              nadp_EEOc: 19.39,
                              so4_EEOc: -0.21,
                              BIOMASS_EEO: 1,
                              ATP_BIOMASS_EEO: -36.0})

    model.add_reactions([reaction])

    print(reaction.name + ": " + str(reaction.check_mass_balance()))

    reaction = Reaction('EEO_EX_BIOMASS')
    reaction.name = 'Biomass Exchange'
    reaction.subsystem = 'Exchange'
    reaction.lower_bound = 0.  # This is the default
    reaction.upper_bound = 1000.  # This is the default

    reaction.add_metabolites({BIOMASS_EEO: -1.0,
                              BIOMASS_COMM_e: EEO_Abnd})

    model.add_reactions([reaction])

    print(reaction.name + ": " + str(reaction.check_mass_balance()))

    # EEO ATP accounting
    reaction = Reaction('EEO_ATP_SLP')
    reaction.name = 'ATP produced via substrate-level phosphorylation'
    reaction.subsystem = 'Exchange'
    reaction.lower_bound = -1000.  # This is the default
    reaction.upper_bound = 1000.  # This is the default

    reaction.add_metabolites({ATP_SLP_EEO: -1.0,
                              ATP_SLP: EEO_Abnd})

    model.add_reactions([reaction])

    print(reaction.name + ": " + str(reaction.check_mass_balance()))

    reaction = Reaction('EEO_ATP_HYDRO')
    reaction.name = 'ATP (excess) consumed via hydrolysis'
    reaction.subsystem = 'Exchange'
    reaction.lower_bound = -1000.  # This is the default
    reaction.upper_bound = 1000.  # This is the default

    reaction.add_metabolites({ATP_HYDR_EEO: -1.0,
                              ATP_HYDR: EEO_Abnd})

    model.add_reactions([reaction])

    print(reaction.name + ": " + str(reaction.check_mass_balance()))

    reaction = Reaction('EEO_ATP_IMF')
    reaction.name = 'ATP produced via ion motive force '
    reaction.subsystem = 'Exchange'
    reaction.lower_bound = -1000.  # This is the default
    reaction.upper_bound = 1000.  # This is the default

    reaction.add_metabolites({ATP_IMF_EEO: -1.0,
                              ATP_IMF: EEO_Abnd})

    model.add_reactions([reaction])

    print(reaction.name + ": " + str(reaction.check_mass_balance()))

    reaction = Reaction('EEO_ATP_TRANS')
    reaction.name = 'ATP consumed for transport'
    reaction.subsystem = 'Exchange'
    reaction.lower_bound = -1000.  # This is the default
    reaction.upper_bound = 1000.  # This is the default

    reaction.add_metabolites({ATP_TRANS_EEO: -1.0,
                              ATP_TRANS: EEO_Abnd})

    model.add_reactions([reaction])

    print(reaction.name + ": " + str(reaction.check_mass_balance()))

    reaction = Reaction('EEO_ATP_BIOMASS')
    reaction.name = 'ATP consumed via biomass equation'
    reaction.subsystem = 'Exchange'
    reaction.lower_bound = -1000.  # This is the default
    reaction.upper_bound = 1000.  # This is the default

    reaction.add_metabolites({ATP_BIOMASS_EEO: -1.0,
                              ATP_BIOMASS: EEO_Abnd})

    model.add_reactions([reaction])

    print(reaction.name + ": " + str(reaction.check_mass_balance()))

    if TransEnergetics == True:

    ##Acetate Transport Energy
        deltaG_trans_grad_Acetate = R*(T+273.15)*(math.log(S_Acetate/C_in_Acetate))
        ATP_trans_Acetate = -1*(deltaG_trans_grad_Acetate + deltaG_pH)/ deltaG_ATP_Hydrolysis
        if ATP_trans_Acetate > 0:
            Constraint_trans_Acetate = model.problem.Constraint(model.reactions.EEO_Acetate_Transport_ATP.flux_expression - ATP_trans_Acetate * model.reactions.EEO_Acetate_export.flux_expression, lb=0, ub=0)
            model.add_cons_vars(Constraint_trans_Acetate)

    ##Propionate Transport Energy
        deltaG_trans_grad_Propionate = R*(T+273.15)*(math.log(S_Propionate/C_in_Propionate))
        ATP_trans_Propionate = -1*(deltaG_trans_grad_Propionate + deltaG_pH)/ deltaG_ATP_Hydrolysis
        if ATP_trans_Propionate > 0:
            Constraint_trans_Propionate = model.problem.Constraint(model.reactions.EEO_Propionate_Transport_ATP.flux_expression - ATP_trans_Propionate* model.reactions.EEO_Propionate_export.flux_expression, lb=0, ub=0)
            model.add_cons_vars(Constraint_trans_Propionate)

    ##Butyrate Transport Energy
        deltaG_trans_grad_Butyrate = R*(T+273.15)*(math.log(S_Butyrate/C_in_Butyrate))
        ATP_trans_Butyrate = -1*(deltaG_trans_grad_Butyrate + deltaG_pH)/ deltaG_ATP_Hydrolysis
        if ATP_trans_Butyrate > 0:
            Constraint_trans_Butyrate = model.problem.Constraint(model.reactions.EEO_Butyrate_Transport_ATP.flux_expression - ATP_trans_Butyrate* model.reactions.EEO_Butyrate_export.flux_expression, lb=0, ub=0)
            model.add_cons_vars(Constraint_trans_Butyrate)

    ##Valerate Transport Energy
        deltaG_trans_grad_Valerate = R*(T+273.15)*(math.log(S_Valerate/C_in_Valerate))
        ATP_trans_Valerate = -1*(deltaG_trans_grad_Valerate + deltaG_pH)/ deltaG_ATP_Hydrolysis
        if ATP_trans_Valerate > 0:
            Constraint_trans_Valerate = model.problem.Constraint(model.reactions.EEO_Valerate_Transport_ATP.flux_expression - ATP_trans_Valerate* model.reactions.EEO_Valerate_export.flux_expression, lb=0, ub=0)
            model.add_cons_vars(Constraint_trans_Valerate)

    ##Hexanoate Transport Energy
        deltaG_trans_grad_Hexanoate = R*(T+273.15)*(math.log(S_Hexanoate/C_in_Hexanoate))
        ATP_trans_Hexanoate = -1*(deltaG_trans_grad_Hexanoate + deltaG_pH)/ deltaG_ATP_Hydrolysis
        if ATP_trans_Hexanoate > 0:
            Constraint_trans_Hexanoate = model.problem.Constraint(model.reactions.EEO_Hexanoate_Transport_ATP.flux_expression - ATP_trans_Hexanoate* model.reactions.EEO_Hexanoate_export.flux_expression, lb=0, ub=0)
            model.add_cons_vars(Constraint_trans_Hexanoate)

    ##Heptanoate Transport Energy
        deltaG_trans_grad_Heptanoate = R*(T+273.15)*(math.log(S_Heptanoate/C_in_Heptanoate))
        ATP_trans_Heptanoate = -1*(deltaG_trans_grad_Heptanoate + deltaG_pH)/ deltaG_ATP_Hydrolysis
        if ATP_trans_Heptanoate > 0:
            Constraint_trans_Heptanoate = model.problem.Constraint(model.reactions.EEO_Heptanoate_Transport_ATP.flux_expression - ATP_trans_Heptanoate* model.reactions.EEO_Heptanoate_export.flux_expression, lb=0, ub=0)
            model.add_cons_vars(Constraint_trans_Heptanoate)

    ##Octanoate Transport Energy
        deltaG_trans_grad_Octanoate = R*(T+273.15)*(math.log(S_Octanoate/C_in_Octanoate))
        ATP_trans_Octanoate = -1*(deltaG_trans_grad_Octanoate + deltaG_pH)/ deltaG_ATP_Hydrolysis
        if ATP_trans_Octanoate > 0:
            Constraint_trans_Octanoate = model.problem.Constraint(model.reactions.EEO_Octanoate_Transport_ATP.flux_expression - ATP_trans_Octanoate* model.reactions.EEO_Octanoate_export.flux_expression, lb=0, ub=0)
            model.add_cons_vars(Constraint_trans_Octanoate)

    ##Lactate Transport Energy
        deltaG_trans_grad_Lactate = R*(T+273.15)*(math.log(S_Lactate/C_in_Lactate))
        ATP_trans_Lactate = -1*(deltaG_trans_grad_Lactate + deltaG_pH)/ deltaG_ATP_Hydrolysis
        if ATP_trans_Lactate > 0:
            Constraint_trans_Lactate = model.problem.Constraint(model.reactions.EEO_Lactate_Transport_ATP.flux_expression - ATP_trans_Lactate* model.reactions.EEO_Lactate_export.flux_expression, lb=0, ub=0)
            model.add_cons_vars(Constraint_trans_Lactate)

    ##Proton Transport Energy
        S_H = 10*math.exp(-pH_out)
        C_in_H = 10*math.exp(-pH_in)
        deltaG_trans_grad_Proton = R*(T+273.15)*(math.log(S_H/C_in_H))
        ATP_trans_Proton = 1*(deltaG_trans_grad_Proton + deltaG_Sai)/ deltaG_ATP_Hydrolysis
        if ATP_trans_Proton > 0:
            Constraint_trans_Proton = model.problem.Constraint(model.reactions.EEO_Proton_Transport_ATP.flux_expression - ATP_trans_Proton* model.reactions.EEO_H_export.flux_expression, lb=0, ub=0)
            model.add_cons_vars(Constraint_trans_Proton)

    ##Ethanol Transport Energy
        deltaG_trans_grad_Ethanol = R*(T+273.15)*(math.log(S_Ethanol/C_in_Ethanol))
        ATP_trans_Ethanol = -1*(deltaG_trans_grad_Ethanol)/ deltaG_ATP_Hydrolysis
        if ATP_trans_Ethanol > 0:
            Constraint_trans_Ethanol = model.problem.Constraint(model.reactions.EEO_Ethanol_Transport_ATP.flux_expression - ATP_trans_Ethanol* model.reactions.EEO_Ethanol_export.flux_expression, lb=0, ub=0)
            model.add_cons_vars(Constraint_trans_Ethanol)


if HAO_Rel_Abnd > 0:

    ####Homoacetogenic Organisms (HAO)#####
    ATP_SLP_HAO = Metabolite('ATP_SLP_HAO', formula='', name='', compartment='HAOe', charge=0)
    ATP_IMF_HAO = Metabolite('ATP_IMF_HAO', formula='', name='', compartment='HAOe', charge=0)
    ATP_BIOMASS_HAO = Metabolite('ATP_BIOMASS_HAO', formula='', name='', compartment='HAOe', charge=0)
    ATP_HYDR_HAO = Metabolite('ATP_HYDR_HAO', formula='', name='', compartment='HAOe', charge=0)
    ATP_TRANS_HAO = Metabolite('ATP_TRANS_HAO', formula='', name='', compartment='HAOe', charge=0)

    h2o_HAOc = Metabolite('h2o_HAOc', formula='H2O', name='H2O', compartment='HAOc', charge=0)
    atp_HAOc = Metabolite('atp_HAOc', formula='C10H12N5O13P3', name='ATP', compartment='HAOc', charge=-4)
    adp_HAOc = Metabolite('adp_HAOc', formula='C10H12N5O10P2', name='ADP', compartment='HAOc', charge=-3)
    h_HAOc = Metabolite('h_HAOc', formula='H', name='H+', compartment='HAOc', charge=1)
    pi_HAOc = Metabolite('pi_HAOc', formula='HO4P', name='xylose-D', compartment='HAOc', charge=-2)
    actp_HAOc = Metabolite('actp_HAOc', formula='C2H3O5P', name='Acetyl phosphate', compartment='HAOc', charge=-2)

    ##Formate metabolism

    # coa_HAOc + pyr_HAOc <-> accoa_HAOc + for_HAOc

    for_HAOc = Metabolite('for_HAOc', formula='CHO2', name='Formate', compartment='HAOc', charge=-1)
    accoa_HAOc = Metabolite('accoa_HAOc', formula='C23H34N7O17P3S', name='Acetyl-CoA', compartment='HAOc', charge=-4)
    coa_HAOc = Metabolite('coa_HAOc', formula='C21H32N7O16P3S', name='Coenzyme A', compartment='HAOc', charge=-4)
    pyr_HAOc = Metabolite('pyr_HAOc', formula='C3H3O3', name='Pyruvate', compartment='HAOc', charge=-1)

    reaction = Reaction('HAO_PFL')
    reaction.name = 'Pyruvate formate lyase'
    reaction.subsystem = 'Transport'
    reaction.lower_bound = 0.  # This is the default
    reaction.upper_bound = 1000.  # This is the default

    reaction.add_metabolites({pyr_HAOc: -1.0,
                              coa_HAOc: -1.0,
                              accoa_HAOc: 1.0,
                              for_HAOc: 1.0})

    model.add_reactions([reaction])

    print(reaction.name + ": " + str(reaction.check_mass_balance()))

    ##Acetate Metabolism

    #ac_HAOc + atp_HAOc <-> actp_HAOc + adp_HAOc

    ac_HAOc = Metabolite('ac_HAOc', formula='C2H3O2', name='Acetate', compartment='HAOc', charge=-1)

    reaction = Reaction('HAO_ACKr')
    reaction.name = 'Acetate kinase'
    reaction.subsystem = 'Acetate Metabolism'
    reaction.lower_bound = -1000.  # This is the default
    reaction.upper_bound = 1000.  # This is the default

    reaction.add_metabolites({ac_HAOc: -1.0,
                              atp_HAOc: -1.0,
                              actp_HAOc: 1.0,
                              adp_HAOc: 1.0,
                              ATP_SLP_HAO: -1.0})

    model.add_reactions([reaction])

    print(reaction.name + ": " + str(reaction.check_mass_balance()))

    #accoa_HAOc + pi_HAOc <-> actp_HAOc + coa_HAOc

    reaction = Reaction('HAO_PTAr')
    reaction.name = 'Phosphotransacetylase'
    reaction.subsystem = 'Acetate Metabolism'
    reaction.lower_bound = -1000.  # This is the default
    reaction.upper_bound = 1000.  # This is the default

    reaction.add_metabolites({accoa_HAOc: -1.0,
                              pi_HAOc: -1.0,
                              actp_HAOc: 1.0,
                              coa_HAOc: 1.0})

    model.add_reactions([reaction])

    print(reaction.name + ": " + str(reaction.check_mass_balance()))

    #accoa_HAOc + h2o_HAOc -> ac_HAOc + coa_HAOc + h_HAOc

    reaction = Reaction('HAO_ACOAH')
    reaction.name = 'Acteyl-CoA hydrolase'
    reaction.subsystem = 'Acetate Metabolism'
    reaction.lower_bound = 0.  # This is the default
    reaction.upper_bound = 1000.  # This is the default

    reaction.add_metabolites({accoa_HAOc: -1.0,
                              h2o_HAOc: -1.0,
                              ac_HAOc: 1.0,
                              coa_HAOc: 1.0,
                              h_HAOc: 1.0})

    model.add_reactions([reaction])

    print(reaction.name + ": " + str(reaction.check_mass_balance()))

    #Pyruvate Oxidation

    #coa_HAOc + pyr_HAOc + fdox_HAOc <-> accoa_HAOc + co2_HAOc + fdred_HAOc + h_HAOc

    fdred_HAOc = Metabolite('fdred_HAOc', formula='Fe8S8X', name='Ferredoxin (reduced) 2[4Fe-4S]', compartment='HAOc',
                            charge=-2)
    fdox_HAOc = Metabolite('fdox_HAOc', formula='Fe8S8X', name='Ferredoxin (oxidized) 2[4Fe-4S]', compartment='HAOc',
                           charge=0)
    co2_HAOc = Metabolite('co2_HAOc', formula='CO2', name='CO2', compartment='HAOc', charge=0)

    reaction = Reaction('HAO_PFOR')
    # This reaction differs from BiGG database because a different ferredoxin is used and H+ is a product for mass and charge balance
    reaction.name = '*Pyruvate flavodoxin oxidoreductase'
    reaction.subsystem = 'Pyruvate Oxidation'
    reaction.lower_bound = 0.  # This is the default
    reaction.upper_bound = 1000.  # This is the default

    reaction.add_metabolites({coa_HAOc: -1.0,
                              pyr_HAOc: -1.0,
                              fdox_HAOc: -1.0,
                              accoa_HAOc: 1.0,
                              co2_HAOc: 1.0,
                              fdred_HAOc: 1.0,
                              h_HAOc: 1.0})

    model.add_reactions([reaction])

    print(reaction.name + ": " + str(reaction.check_mass_balance()))

    #coa_HAOc + nad_HAOc + pyr_HAOc <-> accoa_HAOc + co2_HAOc + nadh_HAOc

    nad_HAOc = Metabolite('nad_HAOc', formula='C21H26N7O14P2', name='Nicotinamide adenine dinucleotide', compartment='HAOc',
                          charge=-1)
    nadh_HAOc = Metabolite('nadh_HAOc', formula='C21H27N7O14P2', name='Nicotinamide adenine dinucleotide - reduced',
                           compartment='HAOc', charge=-2)

    reaction = Reaction('HAO_PDH')

    #This reaction differs from BiGG database because a different ferredoxin is used and H+ is a product for mass and charge balance
    reaction.name = 'Pyruvate dehdyrogenase'
    reaction.subsystem = 'Pyruvate Oxidation'
    reaction.lower_bound = 0.  # This is the default
    reaction.upper_bound = 1000.  # This is the default

    reaction.add_metabolites({coa_HAOc: -1.0,
                              pyr_HAOc: -1.0,
                              nad_HAOc: -1.0,
                              accoa_HAOc: 1.0,
                              co2_HAOc: 1.0,
                              nadh_HAOc: 1.0})

    model.add_reactions([reaction])

    print(reaction.name + ": " + str(reaction.check_mass_balance()))

    ##Hydrogen Metabolism

    h2_HAOc = Metabolite('h2_HAOc', formula='H2', name='Hydrogen', compartment='HAOc', charge=0)

    #fdred_HAOc + 2.0 h_HAOc <->  h2_HAOc + fdox_HAOc

    reaction = Reaction('HAO_HYD1')
    #The reaction in BiGG uses a different ferredoxin
    #BiGG reaction is not balanced for H
    reaction.name = '(FeFe)-hydrogenase, cytoplasm'
    reaction.subsystem = 'Hydrogen Generation'
    reaction.lower_bound = 0.  # This is the default
    reaction.upper_bound = 1000.  # This is the default

    reaction.add_metabolites({fdred_HAOc: -1.0,
                              h_HAOc: -2.0,
                              h2_HAOc: 1.0,
                              fdox_HAOc: 1.0})

    model.add_reactions([reaction])

    print(reaction.name + ": " + str(reaction.check_mass_balance()))

    #fdred_HAOc + 3.0 h_HAOc <->  h2_HAOc + fdox_HAOc + h_HAOi

    h_HAOi = Metabolite('h_HAOi', formula='H', name='H+', compartment='HAOi', charge=1)

    reaction = Reaction('HAO_ECH')
    #The reaction in BiGG uses a different ferredoxin
    #BiGG reaction is not balanced for H
    reaction.name = 'Energy conserving hydrogenase'
    reaction.subsystem = 'Hydrogen Generation'
    reaction.lower_bound = -1000.  # This is the default
    reaction.upper_bound = 1000.  # This is the default

    reaction.add_metabolites({fdred_HAOc: -1.0,
                              h_HAOc: -3.0,
                              h2_HAOc: 1.0,
                              fdox_HAOc: 1.0,
                              h_HAOi: 1.0})

    model.add_reactions([reaction])

    print(reaction.name + ": " + str(reaction.check_mass_balance()))

    #fdred_HAOc + nadh_HAOc + 3.0 h_HAOc <-> 2.0 h2_HAOc + fdox_HAOc + nad_HAOc

    reaction = Reaction('HAO_HYDABC')
    #The reaction in BiGG uses a different ferredoxin
    #BiGG reaction is not balanced for H
    reaction.name = 'Electron confurcating hydrogenase'
    reaction.subsystem = 'Hydrogen Generation'
    reaction.lower_bound = 0.  # This is the default
    reaction.upper_bound = 1000.  # This is the default

    reaction.add_metabolites({fdred_HAOc: -1.0,
                              nadh_HAOc: -1.0,
                              h_HAOc: -3.0,
                              h2_HAOc: 2.0,
                              fdox_HAOc: 1.0,
                              nad_HAOc: 1.0})

    model.add_reactions([reaction])

    #Adding this reaction with the ferredoxin hydrogenase reaction creates a loop in the model

    print(reaction.name + ": " + str(reaction.check_mass_balance()))

    #h2_HAOe <-> h2_HAOc

    h2_HAOe = Metabolite('h2_HAOe', formula='H2', name='Hydrogen', compartment='HAOe', charge=0)

    reaction = Reaction('HAO_H2t')
    reaction.name = 'Hydrogen transport'
    reaction.subsystem = 'Transport'
    reaction.lower_bound = -1000.  # This is the default
    reaction.upper_bound = 1000.  # This is the default

    reaction.add_metabolites({h2_HAOe: -1.0,
                              h2_HAOc: 1.0})

    model.add_reactions([reaction])

    print(reaction.name + ": " + str(reaction.check_mass_balance()))

    #h2_HAOe <-> h2_e

    reaction = Reaction('HAO_EX_h2')
    reaction.name = 'HAO h2 exchange'
    reaction.subsystem = 'Exchange'
    reaction.lower_bound = -1000.  # This is the default
    reaction.upper_bound = 1000.  # This is the default

    reaction.add_metabolites({h2_e: HAO_Abnd,
                              h2_HAOe: -1})

    model.add_reactions([reaction])

    print(reaction.name + ": " + str(reaction.check_mass_balance()))

    ###Homoacetogensis

    #for_HAOc + nad_HAOc <-> co2_HAOc + nadh_HAOc

    reaction = Reaction('HAO_FDH')
    reaction.name = 'Formate dehydrogenase'
    reaction.subsystem = 'Wood Ljungadhl Pathway'
    reaction.lower_bound = -1000.  # This is the default
    reaction.upper_bound = 1000.  # This is the default

    reaction.add_metabolites({for_HAOc: -1.0,
                              nad_HAOc: -1.0,
                              co2_HAOc: 1.0,
                              nadh_HAOc: 1.0})

    model.add_reactions([reaction])

    print(reaction.name + ": " + str(reaction.check_mass_balance()))

    #atp_HAOc + for_HAOc + thf_HAOc -> 10fthf_HAOc + adp_HAOc + pi_HAOc

    thf_HAOc = Metabolite('thf_HAOc', formula='C19H21N7O6', name='5,6,7,8-Tetrahydrofolate', compartment='HAOc', charge=-2)
    _10fthf_HAOc = Metabolite('_10fthf_HAOc', formula='C20H21N7O7', name='10-Formyltetrahydrofolate', compartment='HAOc',
                              charge=-2)

    reaction = Reaction('HAO_FTHFLi')
    reaction.name = 'Formate-tetrahydrofolate ligase'
    reaction.subsystem = 'Wood Ljungadhl Pathway'
    reaction.lower_bound = 0.  # This is the default
    reaction.upper_bound = 1000.  # This is the default

    reaction.add_metabolites({for_HAOc: -1.0,
                              atp_HAOc: -1.0,
                              thf_HAOc: -1.0,
                              _10fthf_HAOc: 1.0,
                              adp_HAOc: 1.0,
                              pi_HAOc: 1.0,
                              ATP_SLP_HAO: -1.0})

    model.add_reactions([reaction])

    print(reaction.name + ": " + str(reaction.check_mass_balance()))

    #_10fthf_HAOc + h_HAOc <-> h2o_HAOc + methf_HAOc

    methf_HAOc = Metabolite('methf_HAOc', formula='C20H20N7O6', name='5,10-Methenyltetrahydrofolate', compartment='HAOc',
                            charge=-1)

    reaction = Reaction('HAO_MTHFC')
    reaction.name = 'Methenyltetrahydrofolate cyclohydrolase'
    reaction.subsystem = 'Wood Ljungadhl Pathway'
    reaction.lower_bound = -1000.  # This is the default
    reaction.upper_bound = 1000.  # This is the default

    reaction.add_metabolites({_10fthf_HAOc: -1.0,
                              h_HAOc: -1.0,
                              h2o_HAOc: 1.0,
                              methf_HAOc: 1.0})

    model.add_reactions([reaction])

    print(reaction.name + ": " + str(reaction.check_mass_balance()))

    #methf_HAOc + nadh_HAOc <-> mlthf_HAOc + nad_HAOc

    mlthf_HAOc = Metabolite('mlthf_HAOc', formula='C20H21N7O6', name='5,10-Methylenetetrahydrofolate', compartment='HAOc',
                            charge=-2)

    reaction = Reaction('HAO_MTHFD2i')
    reaction.name = 'Methylenetetrahydrofolate dehydrogenase NAD'
    reaction.subsystem = 'Wood Ljungadhl Pathway'
    reaction.lower_bound = -1000.  # This is the default
    reaction.upper_bound = 1000.  # This is the default

    reaction.add_metabolites({methf_HAOc: -1.0,
                              nadh_HAOc: -1.0,
                              mlthf_HAOc: 1.0,
                              nad_HAOc: 1.0})

    model.add_reactions([reaction])

    print(reaction.name + ": " + str(reaction.check_mass_balance()))

    #2.0 h_HAOc + mlthf_HAOc + nadh_HAOc -> 5mthf_HAOc + nad_HAOc

    _5mthf_HAOc = Metabolite('_5mthf_HAOc', formula='C20H24N7O6', name='5-Methyltetrahydrofolate', compartment='HAOc',
                             charge=-1)

    reaction = Reaction('HAO_MTHFR2')
    reaction.name = '5,10-methylenetetrahydrofolate reductase (NADH)'
    reaction.subsystem = 'Wood Ljungadhl Pathway'
    reaction.lower_bound = 0.  # This is the default
    reaction.upper_bound = 1000.  # This is the default

    reaction.add_metabolites({mlthf_HAOc: -1.0,
                              nadh_HAOc: -1.0,
                              h_HAOc: -2.0,
                              _5mthf_HAOc: 1.0,
                              nad_HAOc: 1.0})

    model.add_reactions([reaction])

    print(reaction.name + ": " + str(reaction.check_mass_balance()))

    #5mthf_HAOc + cfesp_HAOc -> thf_HAOc + mecfsp_HAOc

    cfesp_HAOc = Metabolite('cfesp_HAOc', formula='C19CoN4R21', name='Corrinoid Iron sulfur protein', compartment='HAOc',
                            charge=-1)
    mecfsp_HAOc = Metabolite('mecfsp_HAOc', formula='C20H3CoN4R21', name='Methylcorrinoid iron sulfur protein',
                             compartment='HAOc', charge=0)

    reaction = Reaction('HAO_METR')
    reaction.name = 'Methyltetrahydrofolate:corrinoid/iron-sulfur protein methyltransferase (MeTr)'
    reaction.subsystem = 'Wood Ljungadhl Pathway'
    reaction.lower_bound = 0.  # This is the default
    reaction.upper_bound = 1000.  # This is the default

    reaction.add_metabolites({_5mthf_HAOc: -1.0,
                              cfesp_HAOc: -1.0,
                              thf_HAOc: 1.0,
                              mecfsp_HAOc: 1.0})

    model.add_reactions([reaction])

    print(reaction.name + ": " + str(reaction.check_mass_balance()))

    #co2_HAOc + 2.0 h_HAOc + fdred_HAOc <-> h2o_HAOc + co_HAOc + fdox__HAOc

    #BIGG uses a differnt form of ferredoxin

    co_HAOc = Metabolite('co_HAOc', formula='CO', name='Carbon monoxide', compartment='HAOc', charge=0)

    reaction = Reaction('HAO_CODH4')
    reaction.name = 'Carbon monoxide dehydrogenase / acetyl-CoA synthase 2'
    reaction.subsystem = 'Wood Ljungadhl Pathway'
    reaction.lower_bound = -1000.  # This is the default
    reaction.upper_bound = 1000.  # This is the default

    reaction.add_metabolites({co2_HAOc: -1.0,
                              h_HAOc: -2.0,
                              fdred_HAOc: -1.0,
                              h2o_HAOc: 1.0,
                              co_HAOc: 1.0,
                              fdox_HAOc: 1.0})

    model.add_reactions([reaction])

    print(reaction.name + ": " + str(reaction.check_mass_balance()))

    #co_HAOc + coa_HAOc  + mecfsp_HAOc -> accoa_HAOc + cfesp_HAOc + h_HAOc

    reaction = Reaction('HAO_*ACSWL')
    reaction.name = 'Acetyl-CoA synthase'
    reaction.subsystem = 'Wood Ljungadhl Pathway'
    reaction.lower_bound = 0.  # This is the default
    reaction.upper_bound = 1000.  # This is the default

    reaction.add_metabolites({co_HAOc: -1.0,
                              coa_HAOc: -1.0,
                              mecfsp_HAOc: -1.0,
                              accoa_HAOc: 1.0,
                              cfesp_HAOc: 1.0,
                              h_HAOc: 1.0})

    model.add_reactions([reaction])

    print(reaction.name + ": " + str(reaction.check_mass_balance()))

    ###Energy Generation

    #3.0 h_HAOc + nad_HAOc + fdred_HAOc <-> nadh_HAOc + 2.0 h_HAOi + fdox_HAOc

    reaction = Reaction('HAO_RNF1')
    # This reaction differs from the BiGG reaction because a different type of ferredoxin is used.
    reaction.name = '*Ferredoxin:NAD oxidoreductase (2 protons translocated)'
    reaction.subsystem = 'Energy Generation'
    reaction.lower_bound = -1000.  # This is the default
    reaction.upper_bound = 1000.  # This is the default

    reaction.add_metabolites({h_HAOc: -3.0,
                              nad_HAOc: -1.0,
                              fdred_HAOc: -1.0,
                              nadh_HAOc: 1.0,
                              h_HAOi: 2.0,
                              fdox_HAOc: 1.0})

    model.add_reactions([reaction])

    print(reaction.name + ": " + str(reaction.check_mass_balance()))

    #adp_HAOc + pi_HAOc + 4.0 h_HAOi <-> atp_HAOc + 3.0 h_HAOc + h2o_HAOc

    reaction = Reaction('HAO_ATPS4r')
    #This reaction differs from the BiGG reaction because this model assumes a different compartment for ion motive force generation
    reaction.name = '*ATP Synthase'
    reaction.subsystem = 'Energy Generation'
    reaction.lower_bound = -1000.  # This is the default
    reaction.upper_bound = 1000.  # This is the default

    reaction.add_metabolites({adp_HAOc: -1.0,
                              pi_HAOc: -1.0,
                              h_HAOi: -4.0,
                              atp_HAOc: 1.0,
                              h_HAOc: 3.0,
                              h2o_HAOc: 1.0,
                              ATP_IMF_HAO: 1.0})

    model.add_reactions([reaction])

    print(reaction.name + ": " + str(reaction.check_mass_balance()))

    ##Other
    #h2o_HAOe <-> h2o_HAOc

    h2o_HAOe = Metabolite('h2o_HAOe', formula='H2O', name='H2O', compartment='HAOe', charge=0)

    reaction = Reaction('HAO_H2Ot')
    reaction.name = 'H2O transport'
    reaction.subsystem = 'Transport'
    reaction.lower_bound = -1000.  # This is the default
    reaction.upper_bound = 1000.  # This is the default

    reaction.add_metabolites({h2o_HAOe: -1.0,
                              h2o_HAOc: 1.0})

    model.add_reactions([reaction])

    print(reaction.name + ": " + str(reaction.check_mass_balance()))

    #h2o_HAOe <-> h2o_e

    reaction = Reaction('HAO_EX_h2o')
    reaction.name = 'HAO h2o exchange'
    reaction.subsystem = 'Exchange'
    reaction.lower_bound = -1000.  # This is the default
    reaction.upper_bound = 1000.  # This is the default

    reaction.add_metabolites({h2o_e: HAO_Abnd,
                              h2o_HAOe: -1})

    model.add_reactions([reaction])

    print(reaction.name + ": " + str(reaction.check_mass_balance()))

    #co2_HAOe <-> co2_HAOc

    co2_HAOe = Metabolite('co2_HAOe', formula='CO2', name='CO2', compartment='HAOe', charge=0)

    reaction = Reaction('HAO_co2t')
    reaction.name = 'CO2 transport'
    reaction.subsystem = 'Transport'
    reaction.lower_bound = -1000.  # This is the default
    reaction.upper_bound = 1000.  # This is the default

    reaction.add_metabolites({co2_HAOe: -1.0,
                              co2_HAOc: 1.0})

    model.add_reactions([reaction])

    print(reaction.name + ": " + str(reaction.check_mass_balance()))

    #co2_HAOe <-> co2_e

    reaction = Reaction('HAO_EX_co2')
    reaction.name = 'HAO co2 exchange'
    reaction.subsystem = 'Exchange'
    reaction.lower_bound = -1000.  # This is the default
    reaction.upper_bound = 1000.  # This is the default

    reaction.add_metabolites({co2_e: HAO_Abnd,
                              co2_HAOe: -1})

    model.add_reactions([reaction])

    print(reaction.name + ": " + str(reaction.check_mass_balance()))

    # ATP Hydrolysis

    #atp_HAOc + h2o_HAOc <-> adp_HAOc + pi_HAOc + h_HAOc + ATP_COMM_e

    reaction = Reaction('HAO_ATP_Hydrolysis')
    reaction.name = 'ATP Hydrolysis'
    reaction.subsystem = 'ATP Hydrolysis'
    reaction.lower_bound = 0.  # This is the default
    reaction.upper_bound = 1000.  # This is the default

    reaction.add_metabolites({atp_HAOc: -1.0,
                              h2o_HAOc: -1.0,
                              adp_HAOc: 1.0,
                              pi_HAOc: 1.0,
                              h_HAOc: 1.0,
                              ATP_HYDR_HAO: -1})

    model.add_reactions([reaction])

    print(reaction.name + ": " + str(reaction.check_mass_balance()))

    ##Import and Export Reactions For Energy Calculations

    #Formate Transport

    #for_HAOe <-> for_e

    h_HAOe = Metabolite('h_HAOe', formula='H', name='H+', compartment='HAOe', charge=1)
    for_HAOe = Metabolite('for_HAOe', formula='CHO2', name='Formate', compartment='HAOe', charge=-1)

    reaction = Reaction('HAO_EX_for')
    reaction.name = 'HAO for exchange'
    reaction.subsystem = 'Exchange'
    reaction.lower_bound = -1000.  # This is the default
    reaction.upper_bound = 1000.  # This is the default

    reaction.add_metabolites({for_e: HAO_Abnd,
                              for_HAOe: -1})

    model.add_reactions([reaction])

    print(reaction.name + ": " + str(reaction.check_mass_balance()))

    #for_HAOe + h_HAOe <-> for_HAOc + h_HAOc

    reaction = Reaction('HAO_Formate_import')
    reaction.name = 'Formate import'
    reaction.subsystem = 'Transport'
    reaction.lower_bound = 0.  # This is the default
    reaction.upper_bound = 1000.  # This is the default

    reaction.add_metabolites({for_HAOe: -1.0,
                              h_HAOe: -1.0,
                              for_HAOc: 1.0,
                              h_HAOc: 1.0})

    model.add_reactions([reaction])

    print(reaction.name + ": " + str(reaction.check_mass_balance()))

    #for_HAOc + h_HAOc <-> for_HAOe + h_HAOe

    reaction = Reaction('HAO_Formate_export')
    reaction.name = 'Formate_export'
    reaction.subsystem = 'Transport'
    reaction.lower_bound = 0.  # This is the default
    reaction.upper_bound = 1000.  # This is the default

    reaction.add_metabolites({for_HAOc: -1.0,
                              h_HAOc: -1.0,
                              for_HAOe: 1.0,
                              h_HAOe: 1.0})

    model.add_reactions([reaction])

    print(reaction.name + ": " + str(reaction.check_mass_balance()))

    #Acetate Transport

    #ac_HAOe <-> ac_e

    ac_HAOe = Metabolite('ac_HAOe', formula='C2H3O2', name='Acetate', compartment='HAOe', charge=-1)

    reaction = Reaction('HAO_EX_ac')
    reaction.name = 'HAO ac exchange'
    reaction.subsystem = 'Exchange'
    reaction.lower_bound = -1000.  # This is the default
    reaction.upper_bound = 1000.  # This is the default

    reaction.add_metabolites({ac_e: HAO_Abnd,
                              ac_HAOe: -1})

    model.add_reactions([reaction])

    print(reaction.name + ": " + str(reaction.check_mass_balance()))

    #ac_HAOe + h_HAOe <-> ac_HAOc + h_HAOc

    reaction = Reaction('HAO_Acetate_import')
    reaction.name = 'Acetate import'
    reaction.subsystem = 'Transport'
    reaction.lower_bound = 0.  # This is the default
    reaction.upper_bound = 1000.  # This is the default

    reaction.add_metabolites({ac_HAOe: -1.0,
                              h_HAOe: -1.0,
                              ac_HAOc: 1.0,
                              h_HAOc: 1.0})

    model.add_reactions([reaction])

    print(reaction.name + ": " + str(reaction.check_mass_balance()))

    #ac_HAOc + h_HAOc <-> ac_HAOe + h_HAOe

    reaction = Reaction('HAO_Acetate_export')
    reaction.name = 'Acetate export'
    reaction.subsystem = 'Transport'
    reaction.lower_bound = 0.  # This is the default
    reaction.upper_bound = 1000.  # This is the default

    reaction.add_metabolites({ac_HAOc: -1.0,
                              h_HAOc: -1.0,
                              ac_HAOe: 1.0,
                              h_HAOe: 1.0})

    model.add_reactions([reaction])

    print(reaction.name + ": " + str(reaction.check_mass_balance()))

    #Proton Transport

    #h_HAOe <-> h_e

    reaction = Reaction('HAO_EX_h')
    reaction.name = 'HAO h exchange '
    reaction.subsystem = 'Exchange'
    reaction.lower_bound = -1000.  # This is the default
    reaction.upper_bound = 1000.  # This is the default

    reaction.add_metabolites({h_e: HAO_Abnd,
                              h_HAOe: -1.0})

    model.add_reactions([reaction])

    print(reaction.name + ": " + str(reaction.check_mass_balance()))

    #h_HAOe <-> h_HAOc

    reaction = Reaction('HAO_H_import')
    reaction.name = 'H+ import'
    reaction.subsystem = 'Transport'
    reaction.lower_bound = 0.  # This is the default
    reaction.upper_bound = 1000.  # This is the default

    reaction.add_metabolites({h_HAOe: -1.0,
                              h_HAOc: 1.0})

    model.add_reactions([reaction])

    print(reaction.name + ": " + str(reaction.check_mass_balance()))

    #h_HAOc <-> h_HAOe

    reaction = Reaction('HAO_H_export')
    reaction.name = 'H+ export'
    reaction.subsystem = 'Transport'
    reaction.lower_bound = 0.  # This is the default
    reaction.upper_bound = 1000.  # This is the default

    reaction.add_metabolites({h_HAOc: -1.0,
                              h_HAOe: 1.0})

    model.add_reactions([reaction])

    print(reaction.name + ": " + str(reaction.check_mass_balance()))

    #ATP for Transport

    HAO_ATP_Transport = Metabolite('HAO_ATP_Transport', formula='', name='', compartment='e')

    reaction = Reaction('HAO_Transport_ATP')
    reaction.name = 'Transport ATP'
    reaction.subsystem = 'ATP Hydrolysis'
    reaction.lower_bound = 0.  # This is the default
    reaction.upper_bound = 1000.  # This is the default

    reaction.add_metabolites({HAO_ATP_Transport: -1})

    model.add_reactions([reaction])

    print(reaction.name + ": " + str(reaction.check_mass_balance()))

    #Formate_Transport_ATP

    #atp_HAOc + h2o_HAOc <-> adp_HAOc + pi_HAOc + h_HAOc

    reaction = Reaction('HAO_Formate_Transport_ATP')
    reaction.name = 'Formate Transport ATP'
    reaction.subsystem = 'ATP Hydrolysis'
    reaction.lower_bound = 0.  # This is the default
    reaction.upper_bound = 1000.  # This is the default

    reaction.add_metabolites({atp_HAOc: -1.0,
                              h2o_HAOc: -1.0,
                              adp_HAOc: 1.0,
                              pi_HAOc: 1.0,
                              h_HAOc: 1.0,
                              ATP_TRANS_HAO: -1.0})

    model.add_reactions([reaction])

    print(reaction.name + ": " + str(reaction.check_mass_balance()))

    #Acetate_Transport_ATP

    #atp_HAOc + h2o_HAOc <-> adp_HAOc + pi_HAOc + h_HAOc

    reaction = Reaction('HAO_Acetate_Transport_ATP')
    reaction.name = 'Acetate Transport ATP Hydrolysis'
    reaction.subsystem = 'ATP Hydrolysis'
    reaction.lower_bound = 0.  # This is the default
    reaction.upper_bound = 1000.  # This is the default

    reaction.add_metabolites({atp_HAOc: -1.0,
                              h2o_HAOc: -1.0,
                              adp_HAOc: 1.0,
                              pi_HAOc: 1.0,
                              h_HAOc: 1.0,
                              ATP_TRANS_HAO: -1.0})

    model.add_reactions([reaction])

    print(reaction.name + ": " + str(reaction.check_mass_balance()))

    #Proton_Transport_ATP

    #atp_HAOc + h2o_HAOc <-> adp_HAOc + pi_HAOc + h_HAOc

    reaction = Reaction('HAO_Proton_Transport_ATP')
    reaction.name = 'ATP Transport'
    reaction.subsystem = 'ATP Hydrolysis'
    reaction.lower_bound = 0.  # This is the default
    reaction.upper_bound = 1000.  # This is the default

    reaction.add_metabolites({atp_HAOc: -1.0,
                              h2o_HAOc: -1.0,
                              adp_HAOc: 1.0,
                              pi_HAOc: 1.0,
                              h_HAOc: 1.0,
                              ATP_TRANS_HAO: -1.0})

    model.add_reactions([reaction])

    print(reaction.name + ": " + str(reaction.check_mass_balance()))

    ##Pentose Phosphate Pathway

    # ru5p__D_HAOc <-> xu5p__D_HAOc

    ru5p__D_HAOc = Metabolite('ru5p__D_HAOc', formula='C5H9O8P', name='D-Ribulose 5-phosphate', compartment='HAOc',
                              charge=-2)
    xu5p__D_HAOc = Metabolite('xu5p__D_HAOc', formula='C5H9O8P', name='D-xylulose 5-phosphate', compartment='HAOc',
                              charge=-2)
    reaction = Reaction('HAO_RPE')
    reaction.name = 'Ribulose 5-phosphate 3-epimerase'
    reaction.subsystem = 'Pentose Utilization'
    reaction.lower_bound = -1000.  # This is the default
    reaction.upper_bound = 1000.  # This is the default

    reaction.add_metabolites({ru5p__D_HAOc: -1.0,
                              xu5p__D_HAOc: 1.0})

    model.add_reactions([reaction])

    print(reaction.name + ": " + str(reaction.check_mass_balance()))

    # r5p_HAOc <-> ru5p__D_HAOc

    r5p_HAOc = Metabolite('r5p_HAOc', formula='C5H9O8P', name='Alpha-D-Ribose 5-phosphate', compartment='HAOc',
                          charge=-2)

    reaction = Reaction('HAO_RPI')
    reaction.name = 'Ribose-5-phosphate isomerase'
    reaction.subsystem = 'Pentose Utilization'
    reaction.lower_bound = -1000.  # This is the default
    reaction.upper_bound = 1000.  # This is the default

    reaction.add_metabolites({r5p_HAOc: -1.0,
                              ru5p__D_HAOc: 1.0})

    model.add_reactions([reaction])

    print(reaction.name + ": " + str(reaction.check_mass_balance()))

    # r5p_HAOc + xu5p__D_HAOc <-> g3p_HAOc + s7p_HAOc

    s7p_HAOc = Metabolite('s7p_HAOc', formula='C7H13O10P', name='Sedoheptulose 7-phosphate', compartment='HAOc',
                          charge=-2)
    g3p_HAOc = Metabolite('g3p_HAOc', formula='C3H5O6P', name='Glyceraldehyde 3-phosphate', compartment='HAOc',
                          charge=-2)

    reaction = Reaction('HAO_TKT1')
    reaction.name = 'Transketolase 1'
    reaction.subsystem = 'Pentose Utilization'
    reaction.lower_bound = -1000.  # This is the default
    reaction.upper_bound = 1000.  # This is the default

    reaction.add_metabolites({r5p_HAOc: -1.0,
                              xu5p__D_HAOc: -1.0,
                              g3p_HAOc: 1.0,
                              s7p_HAOc: 1.0})

    model.add_reactions([reaction])

    print(reaction.name + ": " + str(reaction.check_mass_balance()))

    # g3p_HAOc + s7p_HAOc <-> e4p_HAOc + f6p_HAOc

    f6p_HAOc = Metabolite('f6p_HAOc', formula='C6H11O9P', name='D-Fructose 6-phosphate', compartment='HAOc', charge=-2)
    e4p_HAOc = Metabolite('e4p_HAOc', formula='C4H7O7P', name='D-Erythrose 4-phosphate', compartment='HAOc', charge=-2)

    reaction = Reaction('HAO_TALA')
    reaction.name = 'Transaldolase'
    reaction.subsystem = 'Pentose Utilization'
    reaction.lower_bound = -1000.  # This is the default
    reaction.upper_bound = 1000.  # This is the default

    reaction.add_metabolites({g3p_HAOc: -1.0,
                              s7p_HAOc: -1.0,
                              e4p_HAOc: 1.0,
                              f6p_HAOc: 1.0})

    model.add_reactions([reaction])

    print(reaction.name + ": " + str(reaction.check_mass_balance()))

    # e4p_HAOc + xu5p__D_HAOc <-> f6p_HAOc + g3p_HAOc

    reaction = Reaction('HAO_TKT2')
    reaction.name = 'Transketolase 2'
    reaction.subsystem = 'Pentose Utilization'
    reaction.lower_bound = -1000.  # This is the default
    reaction.upper_bound = 1000.  # This is the default

    reaction.add_metabolites({e4p_HAOc: -1.0,
                              xu5p__D_HAOc: -1.0,
                              f6p_HAOc: 1.0,
                              g3p_HAOc: 1.0})

    model.add_reactions([reaction])

    print(reaction.name + ": " + str(reaction.check_mass_balance()))

    # g6p_HAOc <-> f6p_HAOc

    g6p_HAOc = Metabolite('g6p_HAOc', formula='C6H11O9P', name='D-Glucose 6-phosphate', compartment='HAOc', charge=-2)

    reaction = Reaction('HAO_PGI')
    reaction.name = 'Glucose-6-phosphate isomerase'
    reaction.subsystem = 'Hexose Utilization'
    reaction.lower_bound = -1000.  # This is the default
    reaction.upper_bound = 1000.  # This is the default

    reaction.add_metabolites({g6p_HAOc: -1.0,
                              f6p_HAOc: 1.0})

    model.add_reactions([reaction])

    print(reaction.name + ": " + str(reaction.check_mass_balance()))

    ##Upper Glycolysis

    # atp_HAOc + f6p_HAOc <-> adp_HAOc + fdp_HAOc + h_HAOc

    fdp_HAOc = Metabolite('fdp_HAOc', formula='C6H10O12P2', name='D-Fructose 1,6-bisphosphate', compartment='HAOc',
                          charge=-4)

    reaction = Reaction('HAO_PFK')
    reaction.name = 'Phosphofructokinase'
    reaction.subsystem = 'Upper Glycolysis'
    reaction.lower_bound = 0.  # This is the default
    reaction.upper_bound = 1000.  # This is the default

    reaction.add_metabolites({atp_HAOc: -1.0,
                              f6p_HAOc: -1.0,
                              adp_HAOc: 1.0,
                              fdp_HAOc: 1.0,
                              h_HAOc: 1.0,
                              ATP_SLP_HAO: -1.0})

    model.add_reactions([reaction])

    print(reaction.name + ": " + str(reaction.check_mass_balance()))

    # fdp_HAOc <-> dhap_HAOc + g3p_HAOc

    dhap_HAOc = Metabolite('dhap_HAOc', formula='C3H5O6P', name='Dihydroxyacetone phosphate', compartment='HAOc',
                           charge=-2)

    reaction = Reaction('HAO_FBA')
    reaction.name = 'Fructose-bisphosphate aldolase'
    reaction.subsystem = 'Upper Glycolysis'
    reaction.lower_bound = -1000.  # This is the default
    reaction.upper_bound = 1000.  # This is the default

    reaction.add_metabolites({fdp_HAOc: -1.0,
                              dhap_HAOc: 1.0,
                              g3p_HAOc: 1.0})

    model.add_reactions([reaction])

    print(reaction.name + ": " + str(reaction.check_mass_balance()))

    # dhap_HAOc <-> g3p_HAOc

    dhap_HAOc = Metabolite('dhap_HAOc', formula='C3H5O6P', name='Dihydroxyacetone phosphate', compartment='HAOc',
                           charge=-2)

    reaction = Reaction('HAO_TPI')
    reaction.name = 'Triose-phosphate isomerase'
    reaction.subsystem = 'Upper Glycolysis'
    reaction.lower_bound = -1000.  # This is the default
    reaction.upper_bound = 1000.  # This is the default

    reaction.add_metabolites({dhap_HAOc: -1.0,
                              g3p_HAOc: 1.0})

    model.add_reactions([reaction])

    print(reaction.name + ": " + str(reaction.check_mass_balance()))

    ##Lower Glycolysis

    # g3p_HAOc + nad_HAOc + pi_HAOc <-> 13dpg_HAOc + h_HAOc + nadh_HAOc

    _13dpg_HAOc = Metabolite('_13dpg_HAOc', formula='C3H4O10P2', name='3-Phospho-D-glyceroyl phosphate',
                             compartment='HAOc', charge=-4)

    reaction = Reaction('HAO_GAPD')
    reaction.name = 'Glyceraldehyde-3-phosphate dehydrogenase'
    reaction.subsystem = 'Lower Glycolysis'
    reaction.lower_bound = -1000.  # This is the default
    reaction.upper_bound = 1000.  # This is the default

    reaction.add_metabolites({g3p_HAOc: -1.0,
                              nad_HAOc: -1.0,
                              pi_HAOc: -1.0,
                              _13dpg_HAOc: 1.0,
                              h_HAOc: 1.0,
                              nadh_HAOc: 1.0})

    model.add_reactions([reaction])

    print(reaction.name + ": " + str(reaction.check_mass_balance()))

    # 3pg_HAOc + atp_HAOc <-> 13dpg_HAOc + adp_HAOc

    _3pg_HAOc = Metabolite('_3pg_HAOc', formula='C3H4O7P', name='3-Phospho-D-glycerate', compartment='HAOc', charge=-3)

    reaction = Reaction('HAO_PGK')
    reaction.name = 'Phosphoglycerate kinase'
    reaction.subsystem = 'Lower Glycolysis'
    reaction.lower_bound = -1000.  # This is the default
    reaction.upper_bound = 1000.  # This is the default

    reaction.add_metabolites({_3pg_HAOc: -1.0,
                              atp_HAOc: -1.0,
                              _13dpg_HAOc: 1.0,
                              adp_HAOc: 1.0,
                              ATP_SLP_HAO: -1.0})

    model.add_reactions([reaction])

    print(reaction.name + ": " + str(reaction.check_mass_balance()))

    # 2pg_HAOc <-> 3pg_HAOc

    _2pg_HAOc = Metabolite('_2pg_HAOc', formula='C3H4O7P', name='2-Phospho-D-glycerate', compartment='HAOc', charge=-3)

    reaction = Reaction('HAO_PGM')
    reaction.name = 'Phosphoglycerate mutase'
    reaction.subsystem = 'Lower Glycolysis'
    reaction.lower_bound = -1000.  # This is the default
    reaction.upper_bound = 1000.  # This is the default

    reaction.add_metabolites({_2pg_HAOc: -1.0,
                              _3pg_HAOc: 1.0})

    model.add_reactions([reaction])

    print(reaction.name + ": " + str(reaction.check_mass_balance()))

    # 2pg_HAOc <-> h2o_HAOc + pep_HAOc

    pep_HAOc = Metabolite('pep_HAOc', formula='C3H2O6P', name='Phosphoenolpyruvate', compartment='HAOc', charge=-3)

    reaction = Reaction('HAO_ENO')
    reaction.name = 'Enolase'
    reaction.subsystem = 'Lower Glycolysis'
    reaction.lower_bound = -1000.  # This is the default
    reaction.upper_bound = 1000.  # This is the default

    reaction.add_metabolites({_2pg_HAOc: -1.0,
                              h2o_HAOc: 1.0,
                              pep_HAOc: 1.0})

    model.add_reactions([reaction])

    print(reaction.name + ": " + str(reaction.check_mass_balance()))

    # adp_HAOc + h_HAOc + pep_HAOc <-> atp_HAOc + pyr_HAOc

    pyr_HAOc = Metabolite('pyr_HAOc', formula='C3H3O3', name='Pyruvate', compartment='HAOc', charge=-1)

    reaction = Reaction('HAO_PYK')
    reaction.name = 'Pyruvate kinase'
    reaction.subsystem = 'Lower Glycolysis'
    reaction.lower_bound = 0.  # This is the default
    reaction.upper_bound = 1000.  # This is the default

    reaction.add_metabolites({adp_HAOc: -1.0,
                              h_HAOc: -1.0,
                              pep_HAOc: -1.0,
                              atp_HAOc: 1.0,
                              pyr_HAOc: 1.0,
                              ATP_SLP_HAO: 1.0})

    model.add_reactions([reaction])

    print(reaction.name + ": " + str(reaction.check_mass_balance()))

    # Formate Transport

    # for_HAOe <-> for_e

    for_HAOc = Metabolite('for_HAOc', formula='C1H1O2', name='Formate', compartment='HAOc', charge=-1)
    for_HAOe = Metabolite('for_HAOe', formula='CHO2', name='Formate', compartment='HAOe', charge=-1)

    reaction = Reaction('HAO_EX_for')
    reaction.name = 'HAO for exchange'
    reaction.subsystem = 'Exchange'
    reaction.lower_bound = -1000.  # This is the default
    reaction.upper_bound = 1000.  # This is the default

    reaction.add_metabolites({for_e: HAO_Abnd,
                              for_HAOe: -1})

    model.add_reactions([reaction])
    print(reaction.name + ": " + str(reaction.check_mass_balance()))

    # for_HAOe + h_HAOe <-> for_HAOc + h_HAOc

    reaction = Reaction('HAO_Formate_import')
    reaction.name = 'Formate import'
    reaction.subsystem = 'Transport'
    reaction.lower_bound = 0.  # This is the default
    reaction.upper_bound = 1000.  # This is the default

    reaction.add_metabolites({for_HAOe: -1.0,
                              h_HAOe: -1.0,
                              for_HAOc: 1.0,
                              h_HAOc: 1.0})

    model.add_reactions([reaction])

    print(reaction.name + ": " + str(reaction.check_mass_balance()))

    # for_HAOc + h_HAOc <-> for_HAOe + h_HAOe

    reaction = Reaction('HAO_Formate_export')
    reaction.name = 'Formate_export'
    reaction.subsystem = 'Transport'
    reaction.lower_bound = 0.  # This is the default
    reaction.upper_bound = 1000.  # This is the default

    reaction.add_metabolites({for_HAOc: -1.0,
                              h_HAOc: -1.0,
                              for_HAOe: 1.0,
                              h_HAOe: 1.0})

    model.add_reactions([reaction])

    print(reaction.name + ": " + str(reaction.check_mass_balance()))

    # Formate_Transport_ATP

    # atp_HAOc + h2o_HAOc <-> adp_HAOc + pi_HAOc + h_HAOc

    reaction = Reaction('HAO_Formate_Transport_ATP')
    reaction.name = 'Formate Transport ATP'
    reaction.subsystem = 'ATP Hydrolysis'
    reaction.lower_bound = 0.  # This is the default
    reaction.upper_bound = 1000.  # This is the default

    reaction.add_metabolites({atp_HAOc: -1.0,
                              h2o_HAOc: -1.0,
                              adp_HAOc: 1.0,
                              pi_HAOc: 1.0,
                              h_HAOc: 1.0,
                              ATP_SLP_HAO: -1.0})

    model.add_reactions([reaction])

    print(reaction.name + ": " + str(reaction.check_mass_balance()))

    ##Gluconeogenesis

    # atp_HAOc + h2o_HAOc + pyr_HAOc <-> amp_HAOc + 2.0 h_HAOc + pep_HAOc + pi_HAOc

    amp_HAOc = Metabolite('amp_HAOc', formula='C10H12N5O7P', name='AMP', compartment='HAOc', charge=-2)

    reaction = Reaction('HAO_PPS')
    reaction.name = 'Phosphoenolpyruvate synthase'
    reaction.subsystem = 'Gluconeogenesis'
    reaction.lower_bound = -1000.  # This is the default
    reaction.upper_bound = 1000.  # This is the default

    reaction.add_metabolites({atp_HAOc: -1.0,
                              h2o_HAOc: -1.0,
                              pyr_HAOc: -1.0,
                              amp_HAOc: 1.0,
                              h_HAOc: 2.0,
                              pep_HAOc: 1.0,
                              pi_HAOc: 1.0,
                              ATP_SLP_HAO: -1.0})

    model.add_reactions([reaction])

    print(reaction.name + ": " + str(reaction.check_mass_balance()))

    # fdp_HAOc + h2o_HAOc <-> f6p_HAOc + pi_HAOc

    reaction = Reaction('HAO_FBP')
    reaction.name = 'Fructose-bisphosphatase'
    reaction.subsystem = 'Gluconeogenesis'
    reaction.lower_bound = 0.  # This is the default
    reaction.upper_bound = 1000.  # This is the default

    reaction.add_metabolites({fdp_HAOc: -1.0,
                              h2o_HAOc: -1.0,
                              f6p_HAOc: 1.0,
                              pi_HAOc: 1.0})

    model.add_reactions([reaction])

    print(reaction.name + ": " + str(reaction.check_mass_balance()))

    # TCA Cycle

    # malate dehydrogenase
    mal__L_HAOc = Metabolite('mal__L_HAOc', formula='C4H4O5', name='L-Malate', compartment='HAOc', charge=-2)
    oaa_HAOc = Metabolite('oaa_HAOc', formula='C4H2O5', name='Oxaloacetate', compartment='HAOc', charge=-2)

    reaction = Reaction('HAO_MDH')
    reaction.name = 'Malate dehydrogenase'
    reaction.subsystem = 'Propionate Production'
    reaction.lower_bound = -1000.  # This is the default
    reaction.upper_bound = 1000.  # This is the default

    reaction.add_metabolites({oaa_HAOc: -1.0,
                              nadh_HAOc: -1.0,
                              h_HAOc: -1.0,
                              nad_HAOc: 1.0,
                              mal__L_HAOc: 1.0})

    model.add_reactions([reaction])

    print(reaction.name + ": " + str(reaction.check_mass_balance()))

    # fumarate reductase NADH

    succ_HAOc = Metabolite('succ_HAOc', formula='C4H4O4', name='Succinate', compartment='c', charge=-2)
    fum_HAOc = Metabolite('fum_HAOc', formula='C4H2O4', name='Fumarate', compartment='c', charge=-2)

    reaction = Reaction('HAO_FRDx')
    reaction.name = 'Fumarate Reductase NADH'
    reaction.subsystem = 'Propionate Production'
    reaction.lower_bound = -1000.  # This is the default
    reaction.upper_bound = 1000.  # This is the default

    reaction.add_metabolites({fum_HAOc: -1.0,
                              nadh_HAOc: -1.0,
                              h_HAOc: -1.0,
                              nad_HAOc: 1.0,
                              succ_HAOc: 1.0})

    model.add_reactions([reaction])

    print(reaction.name + ": " + str(reaction.check_mass_balance()))

    # Bifurcated TCA Cycle

    # OAA to PEP

    # atp_HAOc + oaa_HAOc -> adp_HAOc + co2_HAOc + pep_HAOc

    reaction = Reaction('HAO_PPCK')
    reaction.name = 'Phosphoenolpyruvate carboxykinase'
    reaction.subsystem = 'TCA Cycle'
    reaction.lower_bound = 0.  # This is the default
    reaction.upper_bound = 1000.  # This is the default

    reaction.add_metabolites({atp_HAOc: -1.0,
                              oaa_HAOc: -1.0,
                              pep_HAOc: 1.0,
                              adp_HAOc: 1.0,
                              co2_HAOc: 1.0,
                              ATP_SLP_HAO: -1.0})

    model.add_reactions([reaction])

    print(reaction.name + ": " + str(reaction.check_mass_balance()))

    # Acetyl-CoA to OAA and Fumarate

    # co2_HAOc + h2o_HAOc + pep_HAOc <-> h_HAOc + oaa_HAOc + pi_HAOc

    reaction = Reaction('HAO_PPC')
    reaction.name = 'Phosphoenolpyruvate carboxylase'
    reaction.subsystem = 'TCA Cycle'
    reaction.lower_bound = 0.  # This is the default
    reaction.upper_bound = 1000.  # This is the default

    reaction.add_metabolites({co2_HAOc: -1.0,
                              h2o_HAOc: -1.0,
                              pep_HAOc: -1.0,
                              h_HAOc: 1.0,
                              oaa_HAOc: 1.0,
                              pi_HAOc: 1.0})

    model.add_reactions([reaction])

    print(reaction.name + ": " + str(reaction.check_mass_balance()))

    # accoa_HAOc + h2o_HAOc + oaa_HAOc -> cit_HAOc + coa_HAOc + h_HAOc

    cit_HAOc = Metabolite('cit_HAOc', formula='C6H5O7', name='Citrate', compartment='c', charge=-3)

    reaction = Reaction('HAO_CS')
    reaction.name = 'Citrate synthase'
    reaction.subsystem = 'TCA Cycle'
    reaction.lower_bound = -1000.  # This is the default
    reaction.upper_bound = 1000.  # This is the default

    reaction.add_metabolites({accoa_HAOc: -1.0,
                              h2o_HAOc: -1.0,
                              oaa_HAOc: -1.0,
                              cit_HAOc: 1.0,
                              coa_HAOc: 1.0,
                              h_HAOc: 1.0})

    model.add_reactions([reaction])

    print(reaction.name + ": " + str(reaction.check_mass_balance()))

    # accoa_HAOc + h2o_HAOc + oaa_HAOc -> cit_HAOc + coa_HAOc + h_HAOc

    icit_HAOc = Metabolite('icit_HAOc', formula='C6H5O7', name='Isocitrate', compartment='c', charge=-3)

    reaction = Reaction('HAO_ACONT')
    reaction.name = 'Aconitate hydratase'
    reaction.subsystem = 'TCA Cycle'
    reaction.lower_bound = -1000.  # This is the default
    reaction.upper_bound = 1000.  # This is the default

    reaction.add_metabolites({cit_HAOc: -1.0,
                              icit_HAOc: 1.0})

    model.add_reactions([reaction])

    print(reaction.name + ": " + str(reaction.check_mass_balance()))

    # icit_c <-> glx_c + succ_c

    glx_HAOc = Metabolite('glx_HAOc', formula='C2HO3', name='Glyxoxylate', compartment='HAOc', charge=-1)

    reaction = Reaction('HAO_ICL')
    reaction.name = 'Isocitrate lyase'
    reaction.subsystem = 'TCA Cycle'
    reaction.lower_bound = -1000.  # This is the default
    reaction.upper_bound = 1000.  # This is the default

    reaction.add_metabolites({icit_HAOc: -1.0,
                              glx_HAOc: 1.0,
                              succ_HAOc: 1.0})

    model.add_reactions([reaction])

    print(reaction.name + ": " + str(reaction.check_mass_balance()))

    # accoa_c + glx_c + h2o_c <->g coa_c + h_c + mal__L_c

    reaction = Reaction('HAO_MALS')
    reaction.name = 'Malate synthase'
    reaction.subsystem = 'TCA Cycle'
    reaction.lower_bound = 0.  # This is the default
    reaction.upper_bound = 1000.  # This is the default

    reaction.add_metabolites({accoa_HAOc: -1.0,
                              glx_HAOc: -1.0,
                              h2o_HAOc: -1.0,
                              coa_HAOc: 1.0,
                              h_HAOc: 1.0,
                              mal__L_HAOc: 1.0})

    model.add_reactions([reaction])

    print(reaction.name + ": " + str(reaction.check_mass_balance()))

    # icit_HAOc + nad_HAOc <-> akg_HAOc + co2_HAOc + nadh_HAOc

    akg_HAOc = Metabolite('akg_HAOc', formula='C5H4O5', name='2-Oxoglutarate', compartment='HAOc', charge=-2)

    reaction = Reaction('HAO_ICDHx')
    reaction.name = 'Isocitrate dehydrogenase (NAD)'
    reaction.subsystem = 'TCA Cycle'
    reaction.lower_bound = -1000.  # This is the default
    reaction.upper_bound = 1000.  # This is the default

    reaction.add_metabolites({icit_HAOc: -1.0,
                              nad_HAOc: -1.0,
                              akg_HAOc: 1.0,
                              co2_HAOc: 1.0,
                              nadh_HAOc: 1.0})

    model.add_reactions([reaction])

    print(reaction.name + ": " + str(reaction.check_mass_balance()))

    # mal__L_HAOc + nad_HAOc <-> h_HAOc + nadh_HAOc + oaa_HAOc

    reaction = Reaction('HAO_MDH')
    reaction.name = 'Malate dehydrogenase'
    reaction.subsystem = 'TCA Cycle'
    reaction.lower_bound = -1000.  # This is the default
    reaction.upper_bound = 1000.  # This is the default

    reaction.add_metabolites({mal__L_HAOc: -1.0,
                              nad_HAOc: -1.0,
                              h_HAOc: 1.0,
                              nadh_HAOc: 1.0,
                              oaa_HAOc: 1.0})

    model.add_reactions([reaction])

    print(reaction.name + ": " + str(reaction.check_mass_balance()))

    # fum_HAOc + h2o_HAOc <-> mal__L_HAOc

    reaction = Reaction('HAO_FUM')
    reaction.name = 'Fumarase'
    reaction.subsystem = 'TCA Cycle'
    reaction.lower_bound = -1000.  # This is the default
    reaction.upper_bound = 1000.  # This is the default

    reaction.add_metabolites({fum_HAOc: -1.0,
                              h2o_HAOc: -1.0,
                              mal__L_HAOc: 1.0})

    model.add_reactions([reaction])

    print(reaction.name + ": " + str(reaction.check_mass_balance()))

    # atp_c + cit_c + coa_c -> accoa_c + adp_c + oaa_c + pi_c

    reaction = Reaction('HAO_ACITL')
    reaction.name = 'ATP Citrate Lyase'
    reaction.subsystem = 'TCA Cycle'
    reaction.lower_bound = 0.  # This is the default
    reaction.upper_bound = 1000.  # This is the default

    reaction.add_metabolites({coa_HAOc: -1.0,
                              atp_HAOc: -1.0,
                              cit_HAOc: -1.0,
                              accoa_HAOc: 1.0,
                              oaa_HAOc: 1.0,
                              adp_HAOc: 1.0,
                              pi_HAOc: 1.0,
                              ATP_SLP_HAO: -1.0})

    model.add_reactions([reaction])

    print(reaction.name + ": " + str(reaction.check_mass_balance()))

    # mal__L_c + nad_c -> co2_c + nadh_c + pyr_c

    reaction = Reaction('HAO_ME1')
    reaction.name = 'Malic Enzyme (NAD)'
    reaction.subsystem = 'TCA Cycle'
    reaction.lower_bound = 0.  # This is the default
    reaction.upper_bound = 1000.  # This is the default

    reaction.add_metabolites({mal__L_HAOc: -1.0,
                              nad_HAOc: -1.0,
                              pyr_HAOc: 1.0,
                              nadh_HAOc: 1.0,
                              co2_HAOc: 1.0})

    model.add_reactions([reaction])

    print(reaction.name + ": " + str(reaction.check_mass_balance()))

    # ac_HAOc + atp_HAOc + coa_HAOc -> accoa_HAOc + amp_HAOc + ppi_HAOc

    ppi_HAOc = Metabolite('ppi_HAOc', formula='HO7P2', name='Diphosphate', compartment='c', charge=-3)

    reaction = Reaction('HAO_ACS')
    reaction.name = 'Acetyl-CoA synthetase'
    reaction.subsystem = 'Acetate metabolism'
    reaction.lower_bound = 0.  # This is the default
    reaction.upper_bound = 1000.  # This is the default

    reaction.add_metabolites({ac_HAOc: -1.0,
                              atp_HAOc: -1.0,
                              coa_HAOc: -1.0,
                              accoa_HAOc: 1.0,
                              amp_HAOc: 1.0,
                              ppi_HAOc: 1.0,
                              ATP_SLP_HAO: -1.0})

    model.add_reactions([reaction])

    print(reaction.name + ": " + str(reaction.check_mass_balance()))

    # NADH/ NADPH Conversions
    # atp_HAOc + nad_HAOc <-> adp_HAOc + h_HAOc + nadp_HAOc

    nadp_HAOc = Metabolite('nadp_HAOc', formula='C21H25N7O17P3', name='Nicotinamide adenine dinucHAOtide phosphate',
                           compartment='c', charge=-3)

    reaction = Reaction('HAO_NADK')
    reaction.name = 'NAD kinase'
    reaction.subsystem = 'NADH/ NADPH Conversions'
    reaction.lower_bound = -1000.  # This is the default
    reaction.upper_bound = 1000.  # This is the default

    reaction.add_metabolites({atp_HAOc: -1.0,
                              nad_HAOc: -1.0,
                              adp_HAOc: 1.0,
                              h_HAOc: 1.0,
                              nadp_HAOc: 1.0,
                              ATP_SLP_HAO: -1.0})

    model.add_reactions([reaction])

    print(reaction.name + ": " + str(reaction.check_mass_balance()))

    # nadh_HAOc + nadp_HAOc + 2.0 h_HAOi -> 2.0 h_HAOc + nad_HAOc + nadph_HAOc

    nadph_HAOc = Metabolite('nadph_HAOc', formula='C21H26N7O17P3',
                            name='Nicotinamide adenine dinucHAOtide phosphate - reduced', compartment='c', charge=-4)

    reaction = Reaction('HAO_THD2')
    reaction.name = 'NAD(P) transhydrogenase'
    reaction.subsystem = 'NADH/ NADPH Conversions'
    reaction.lower_bound = -1000.  # This is the default
    reaction.upper_bound = 1000.  # This is the default

    reaction.add_metabolites({nadh_HAOc: -1.0,
                              nadp_HAOc: -1.0,
                              h_HAOi: -2.0,
                              h_HAOc: 2.0,
                              nad_HAOc: 1.0,
                              nadph_HAOc: 1.0})

    model.add_reactions([reaction])

    print(reaction.name + ": " + str(reaction.check_mass_balance()))

    ##Nitrogen and Sulfur Import

    # nh4_e ->

    nh4_HAOe = Metabolite('nh4_HAOe', formula='H4N', name='H2O', compartment='HAOe', charge=1)

    reaction = Reaction('HAO_EX_nh4')
    reaction.name = 'Ammonium Transport'
    reaction.subsystem = 'Transport'
    reaction.lower_bound = -1000.  # This is the default
    reaction.upper_bound = 1000.  # This is the default

    reaction.add_metabolites({nh4_e: HAO_Abnd,
                              nh4_HAOe: 1.0})

    model.add_reactions([reaction])

    print(reaction.name + ": " + str(reaction.check_mass_balance()))

    nh4_HAOc = Metabolite('nh4_HAOc', formula='H4N', name='H2O', compartment='c', charge=1)

    reaction = Reaction('HAO_nh4t')
    reaction.name = 'Ammonium Transport'
    reaction.subsystem = 'Transport'
    reaction.lower_bound = -1000.  # This is the default
    reaction.upper_bound = 1000.  # This is the default

    reaction.add_metabolites({nh4_HAOe: -1.0,
                              nh4_HAOc: 1.0})

    model.add_reactions([reaction])

    print(reaction.name + ": " + str(reaction.check_mass_balance()))

    # so4_e ->

    so4_HAOe = Metabolite('so4_HAOe', formula='O4S', name='Sulfate', compartment='HAOe', charge=-2)

    reaction = Reaction('EX_HAO_so4')
    reaction.name = 'Sulfate Transport'
    reaction.subsystem = 'Transport'
    reaction.lower_bound = -1000.  # This is the default
    reaction.upper_bound = 1000.  # This is the default

    reaction.add_metabolites({so4_e: HAO_Abnd,
                              so4_HAOe: -1.0})

    model.add_reactions([reaction])

    print(reaction.name + ": " + str(reaction.check_mass_balance()))

    so4_HAOc = Metabolite('so4_HAOc', formula='O4S', name='Sulfate', compartment='HAOc', charge=-2)

    reaction = Reaction('HAO_so4t')
    reaction.name = 'Sulfate Transport'
    reaction.subsystem = 'Transport'
    reaction.lower_bound = -1000.  # This is the default
    reaction.upper_bound = 1000.  # This is the default

    reaction.add_metabolites({so4_HAOe: -1.0,
                              so4_HAOc: 1.0})

    model.add_reactions([reaction])

    print(reaction.name + ": " + str(reaction.check_mass_balance()))

    ##AMP Conversion
    # amp_HAOc + atp_HAOc -> 2.0 adp_HAOc

    reaction = Reaction('HAO_ADK1')
    reaction.name = 'Adenylate kinase'
    reaction.subsystem = 'AMP Conversion'
    reaction.lower_bound = 0.  # This is the default
    reaction.upper_bound = 1000.  # This is the default

    reaction.add_metabolites({amp_HAOc: -1.0,
                              atp_HAOc: -1.0,
                              adp_HAOc: 2.0,
                              ATP_SLP_HAO: -1.0})

    model.add_reactions([reaction])

    print(reaction.name + ": " + str(reaction.check_mass_balance()))

    # h2o_HAOc + ppi_HAOc -> h_HAOc + 2.0 pi_HAOc

    reaction = Reaction('HAO_PPA')
    reaction.name = 'Inorganic diphosphatase'
    reaction.subsystem = 'AMP Conversion'
    reaction.lower_bound = 0.  # This is the default
    reaction.upper_bound = 1000.  # This is the default

    reaction.add_metabolites({h2o_HAOc: -1.0,
                              ppi_HAOc: -1.0,
                              pi_HAOc: 2.0,
                              h_HAOc: 1.0})

    model.add_reactions([reaction])

    print(reaction.name + ": " + str(reaction.check_mass_balance()))

    # pi_e ->

    pi_HAOe = Metabolite('pi_HAOe', formula='HO4P', name='Phosphate', compartment='HAOe', charge=-2)

    reaction = Reaction('HAO_EX_pi')
    reaction.name = 'Phosphate Transport'
    reaction.subsystem = 'Transport'
    reaction.lower_bound = -1000.  # This is the default
    reaction.upper_bound = 1000.  # This is the default

    reaction.add_metabolites({pi_e: HAO_Abnd,
                              pi_HAOe: -1.0})

    model.add_reactions([reaction])

    print(reaction.name + ": " + str(reaction.check_mass_balance()))

    reaction = Reaction('HAO_pit')
    reaction.name = 'Phosphate Transport'
    reaction.subsystem = 'Transport'
    reaction.lower_bound = -1000.  # This is the default
    reaction.upper_bound = 1000.  # This is the default

    reaction.add_metabolites({pi_e: -1.0,
                              pi_HAOc: 1.0})

    model.add_reactions([reaction])

    print(reaction.name + ": " + str(reaction.check_mass_balance()))

    ##Biomass Reaction

    BIOMASS_HAO = Metabolite('Biomass_HAO', formula='', name='Biomass_HAO', compartment='e', charge=0)

    reaction = Reaction('HAO_BIOMASS')
    reaction.name = 'Biomass'
    reaction.subsystem = 'Biomass'
    reaction.lower_bound = 0.  # This is the default
    reaction.upper_bound = 1000.  # This is the default

    reaction.add_metabolites({akg_HAOc: -1.17,
                              oaa_HAOc: -2.06,
                              g6p_HAOc: -0.26,
                              g3p_HAOc: -1.58,
                              _3pg_HAOc: -1.31,
                              pyr_HAOc: -4.33,
                              pep_HAOc: -0.92,
                              accoa_HAOc: -3.06,
                              e4p_HAOc: -0.40,
                              r5p_HAOc: -0.35,
                              fum_HAOc: 0.37,
                              ac_HAOc: 0.43,
                              for_HAOc: 0.29,
                              atp_HAOc: -36.0,
                              nadph_HAOc: -19.39,
                              nadh_HAOc: 1.10,
                              nh4_HAOc: -8.62,
                              h_HAOc: 10.13,
                              adp_HAOc: 34.6,
                              pi_HAOc: 31.88,
                              ppi_HAOc: 4.74,
                              amp_HAOc: 1.4,
                              co2_HAOc: 3.54,
                              h2o_HAOc: -7.57,
                              coa_HAOc: 3.06,
                              nad_HAOc: -1.10,
                              nadp_HAOc: 19.39,
                              so4_HAOc: -0.21,
                              BIOMASS_HAO: 1,
                              ATP_BIOMASS_HAO: -36.0})

    model.add_reactions([reaction])

    print(reaction.name + ": " + str(reaction.check_mass_balance()))

    reaction = Reaction('HAO_EX_BIOMASS')
    reaction.name = 'Biomass Exchange'
    reaction.subsystem = 'Exchange'
    reaction.lower_bound = 0.  # This is the default
    reaction.upper_bound = 1000.  # This is the default

    reaction.add_metabolites({BIOMASS_HAO: -1.0,
                              BIOMASS_COMM_e: HAO_Abnd})

    model.add_reactions([reaction])

    print(reaction.name + ": " + str(reaction.check_mass_balance()))

    # HAO ATP accounting
    reaction = Reaction('HAO_ATP_SLP')
    reaction.name = 'ATP produced via substrate-level phosphorylation'
    reaction.subsystem = 'Exchange'
    reaction.lower_bound = -1000.  # This is the default
    reaction.upper_bound = 1000.  # This is the default

    reaction.add_metabolites({ATP_SLP_HAO: -1.0,
                              ATP_SLP: HAO_Abnd})

    model.add_reactions([reaction])

    print(reaction.name + ": " + str(reaction.check_mass_balance()))

    reaction = Reaction('HAO_ATP_HYDRO')
    reaction.name = 'ATP (excess) consumed via hydrolysis'
    reaction.subsystem = 'Exchange'
    reaction.lower_bound = -1000.  # This is the default
    reaction.upper_bound = 1000.  # This is the default

    reaction.add_metabolites({ATP_HYDR_HAO: -1.0,
                              ATP_HYDR: HAO_Abnd})

    model.add_reactions([reaction])

    print(reaction.name + ": " + str(reaction.check_mass_balance()))

    reaction = Reaction('HAO_ATP_IMF')
    reaction.name = 'ATP produced via ion motive force '
    reaction.subsystem = 'Exchange'
    reaction.lower_bound = -1000.  # This is the default
    reaction.upper_bound = 1000.  # This is the default

    reaction.add_metabolites({ATP_IMF_HAO: -1.0,
                              ATP_IMF: HAO_Abnd})

    model.add_reactions([reaction])

    print(reaction.name + ": " + str(reaction.check_mass_balance()))

    reaction = Reaction('HAO_ATP_TRANS')
    reaction.name = 'ATP consumed for transport'
    reaction.subsystem = 'Exchange'
    reaction.lower_bound = -1000.  # This is the default
    reaction.upper_bound = 1000.  # This is the default

    reaction.add_metabolites({ATP_TRANS_HAO: -1.0,
                              ATP_TRANS: HAO_Abnd})

    model.add_reactions([reaction])

    print(reaction.name + ": " + str(reaction.check_mass_balance()))

    reaction = Reaction('HAO_ATP_BIOMASS')
    reaction.name = 'ATP consumed via biomass equation'
    reaction.subsystem = 'Exchange'
    reaction.lower_bound = -1000.  # This is the default
    reaction.upper_bound = 1000.  # This is the default

    reaction.add_metabolites({ATP_BIOMASS_HAO: -1.0,
                              ATP_BIOMASS: HAO_Abnd})

    model.add_reactions([reaction])

    print(reaction.name + ": " + str(reaction.check_mass_balance()))

    ##HAO Transport Energy

    if TransEnergetics == True:
        ##Formate Transport Energy
        deltaG_trans_grad_Formate = R * (T + 273.15) * (math.log(S_Formate / C_in_Formate))
        ATP_trans_Formate = -1 * (deltaG_trans_grad_Formate + deltaG_pH) / deltaG_ATP_Hydrolysis
        if ATP_trans_Formate > 0:
            Constraint_trans_Formate = model.problem.Constraint(
                model.reactions.HAO_Formate_Transport_ATP.flux_expression - ATP_trans_Formate * model.reactions.HAO_Formate_export.flux_expression,lb=0, ub=0)
            model.add_cons_vars(Constraint_trans_Formate)

        ##Acetate Transport Energy
        deltaG_trans_grad_Acetate = R * (T + 273.15) * (math.log(S_Acetate / C_in_Acetate))
        ATP_trans_Acetate = -1 * (deltaG_trans_grad_Acetate + deltaG_pH) / deltaG_ATP_Hydrolysis
        if ATP_trans_Acetate > 0:
            Constraint_trans_Acetate = model.problem.Constraint(
                model.reactions.HAO_Acetate_Transport_ATP.flux_expression - ATP_trans_Acetate * model.reactions.HAO_Acetate_export.flux_expression,lb=0, ub=0)
            model.add_cons_vars(Constraint_trans_Acetate)

        ##Proton TransportEnergy
        S_H = 10 * math.exp(-pH_out)
        C_in_H = 10 * math.exp(-pH_in)
        deltaG_trans_grad_Proton = R * (T + 273.15) * (math.log(S_H / C_in_H))
        ATP_trans_Proton = 1 * (deltaG_trans_grad_Proton + deltaG_Sai) / deltaG_ATP_Hydrolysis
        if ATP_trans_Proton > 0:
            Constraint_trans_Proton = model.problem.Constraint(
                model.reactions.HAO_Proton_Transport_ATP.flux_expression - ATP_trans_Proton * model.reactions.HAO_H_export.flux_expression,lb=0, ub=0)
            model.add_cons_vars(Constraint_trans_Proton)

print("Reactions: " + str(len(model.reactions)))
print("Metabolites: " + str(len(model.metabolites)))

##################################
###Part III: SUBSTRATE UPTAKE#####
##################################

print (model.medium)
medium = model.medium


medium["EX_xyl__D_e"] = 0.132 #mmol/hr
medium["EX_xyl4_e"] = 0.0081 #mmol/hr
medium["EX_glc4_e"] = 0.0081 #mmol/hr
medium["EX_glc__D_e"] = 0.0125 #mmol/hr
medium["EX_glyc_e"] = 0.036 #mmol/hr
medium["EX_lac__D_e"] = 0.0005 #mmol/hr
medium["EX_etoh_e"] = 0
medium["EX_ac_e"] = 0
medium["EX_but_e"] = 0
medium["EX_hxa_e"] = 0
medium["EX_h2_e"] = 0
medium["EX_octa_e"] = 0
medium["EX_ppa_e"] = 0
medium["EX_pta_e"] = 0
medium["EX_hpta_e"] = 0
medium["EX_co2_e"] = 0
medium["EX_for_e"] = 0

model.medium = medium
print (model.medium)

#######################################
##PART IV: SET ADDITIONAL CONSTRAINTS##
#######################################

#Turning off a reaction corresponding to a guild not included in the model will result in an error. Make sure to only turn-off reactions that are included in the model.

#Turn off end products
#model.reactions.LEO_EX_octa_e.knock_out()
#model.reactions.LEO_EX_hxa_e.knock_out()
#model.reactions.LEO_EX_but_e.knock_out()
#model.reactions.LEO_EX_ac_e.knock_out()
#model.reactions.LEO_EX_h2_e.knock_out()
#model.reactions.LEO_EX_etoh_e.knock_out()
#model.reactions.LEO_EX_for_e.knock_out()
#model.reactions.HAO_EX_for.knock_out()

#To allow acetate uptake only
#model.reactions.LEO_EX_ac_e.upper_bound = 0
model.reactions.LEO_ACKr.knock_out()
#model.reactions.LEO_ACKr.lower_bound = 0
#model.reactions.EEO_EX_ac.upper_bound = 0
#model.reactions.EEO_ACKr.knock_out()
#model.reactions.EEO_ACKr.lower_bound = 0

#Turn off complex cabrohydrate utilization by SEOs
model.reactions.SEO_C5Hyd.knock_out()
model.reactions.SEO_C6Hyd.knock_out()

#Turn off glycerol consumption
#model.reactions.SEO_EX_glyc.knock_out()
#model.reactions.HSF_EX_glyc.knock_out()
#model.reactions.SFO_EX_glyc.knock_out()

#Turn off CoaT
#model.reactions.LEO_CoATC4.knock_out()
#model.reactions.LEO_CoATC6.knock_out()
#model.reactions.LEO_CoATC8.knock_out()
#model.reactions.LEO_CoATC5.knock_out()
#model.reactions.LEO_CoATC7.knock_out()

#Turn off Ethanol production by SFOs
#model.reactions.SFO_ALCD2x.knock_out()
#model.reactions.SFO_ACALD.knock_out()

#Turn off end products
#model.reactions.SEO_EX_octa_e.knock_out()
#model.reactions.SEO_EX_hxa_e.knock_out()
#model.reactions.SEO_EX_but_e.knock_out()
#model.reactions.SEO_EX_ac_e.knock_out()
#model.reactions.SEO_EX_h2_e.knock_out()
#model.reactions.SEO_EX_etoh_e.knock_out()
#model.reactions.SEO_EX_for_e.knock_out()
#model.reactions.SEO_EX_lac__D_e.knock_out()


#Turn off non-electron bifurcating acyl-CoA dehydrogenase
#This prevents flux loops created with both a non-electron bifurcating acyl-CoA dehydrogenase and an electron bifurcating acyl-CoA dehydrogenase
model.reactions.LEO_ACOAD1.knock_out()
model.reactions.LEO_ACOAD2.knock_out()
model.reactions.LEO_ACOAD3.knock_out()
model.reactions.LEO_VCOAD.knock_out()
model.reactions.LEO_VCOAD2.knock_out()
model.reactions.SEO_ACOAD1.knock_out()
model.reactions.SEO_ACOAD2.knock_out()
model.reactions.SEO_ACOAD3.knock_out()
model.reactions.SEO_VCOAD.knock_out()
model.reactions.SEO_VCOAD2.knock_out()
#model.reactions.EEO_ACOAD1.knock_out()
#model.reactions.EEO_ACOAD2.knock_out()
#model.reactions.EEO_ACOAD3.knock_out()
#model.reactions.EEO_VCOAD.knock_out()
#model.reactions.EEO_VCOAD2.knock_out()

#Turn off CoaT
#model.reactions.SEO_CoATC4.knock_out()
#model.reactions.SEO_CoATC6.knock_out()
#model.reactions.SEO_CoATC8.knock_out()
#model.reactions.SEO_CoATC5.knock_out()
#model.reactions.SEO_CoATC7.knock_out()

#Turn off RNF Complex
#model.reactions.SEO_RNF1.knock_out()

#Turn off hydrogenases
#HYD1 set to only produce hydrogen to avoid creating flux loop with ECH
#model.reactions.SEO_HYD1.knock_out()
#model.reactions.SEO_ECH.lower_bound = 0
#model.reactions.SEO_ECH.knock_out()
model.reactions.SEO_HYDABC.knock_out()
#model.reactions.LEO_HYD1.knock_out()
#model.reactions.LEO_ECH.lower_bound = 0
#model.reactions.LEO_ECH.knock_out()
model.reactions.LEO_HYDABC.knock_out()
#model.reactions.EEO_HYD1.knock_out()
#model.reactions.EEO_ECH.knock_out()
#model.reactions.EEO_HYDABC.knock_out()
#model.reactions.HAO_HYD1.knock_out()
#model.reactions.HAO_ECH.knock_out()
#model.reactions.HAO_HYDABC.knock_out()

#Knock out pyruvate oxidation reactions
#model.reactions.SEO_PFOR.knock_out()
#model.reactions.SEO_PFL.knock_out()
model.reactions.SEO_PDH.knock_out()
model.reactions.LEO_PDH.knock_out()
#model.reactions.HSF_PDH.knock_out()

#Turn of Odd-chain Production

#Turn off propionate production via acryloyl-CoA pathway
model.reactions.SEO_LCD.knock_out()
model.reactions.LEO_LCD.knock_out()

#Turn off propionate production via methylmalonyl-CoA pathway
model.reactions.SEO_MCC.knock_out()
model.reactions.LEO_MCC.knock_out()

#Turn off ethanol utilization
model.reactions.SEO_ACALD.knock_out()
model.reactions.LEO_ACALD.knock_out()

#Turn off pentose utilization in HSF
model.reactions.HSF_XYLK.knock_out()

#Turn of pentose phosphate pathway in SEOs
#model.reactions.SEO_TKT2.knock_out()
#model.reactions.SEO_TALA.knock_out()

#Turn off lactate dehydorgenases in LEOs
model.reactions.LEO_LDH_D.lower_bound=0
#model.reactions.LEO_ECLDH.knock_out()

#Knockout Excess ATP Hydrolysis
#model.reactions.SEO_ATP_Hydrolysis.knock_out()
#model.reactions.SFO_ATP_Hydrolysis.knock_out()
#model.reactions.HSF_ATP_Hydrolysis.knock_out()
#model.reactions.LEO_ATP_Hydrolysis.knock_out()

#This is where we set the objective function
model.objective = 'EX_BIOMASS_COMM_e' #WORKS!
#model.objective = 'EX_ATP_COMM_e' #WORKS!
#model.objective = 'EX_pyr_e'
#model.objective = 'EX_octa_e'
#model.objective = 'EX_lac__D_e' #WORKS!
#model.objective = 'EX_hxa_e' #WORKS!
#model.objective = 'EX_but_e' #WORKS!
#model.objective = 'EX_etoh_e'
#model.objective = 'EX_ppa_e'
#model.objective = 'EX_pta_e'
#model.objective = 'EX_hpta_e'
#model.objective = 'EX_ac_e' #WORKS!
#model.objective = 'EX_h2_e' #WORKS!

#Set grwoth rate for each guild to be equal
#Please note that Including a guild not included in the model will result in an error!

if SEO_Abnd > 0 and SFO_Abnd > 0 and HSF_Abnd > 0 and LEO_Abnd > 0:
    Constraint_abundance1 = model.problem.Constraint(model.reactions.SEO_BIOMASS.flux_expression  - model.reactions.SFO_BIOMASS.flux_expression, lb=0, ub=0)
    model.add_cons_vars(Constraint_abundance1)

    Constraint_abundance2 = model.problem.Constraint(model.reactions.SFO_BIOMASS.flux_expression  - model.reactions.HSF_BIOMASS.flux_expression, lb=0, ub=0)
    model.add_cons_vars(Constraint_abundance2)

    Constraint_abundance_3 = model.problem.Constraint(model.reactions.HSF_BIOMASS.flux_expression  - model.reactions.LEO_BIOMASS.flux_expression, lb=0, ub=0)
    model.add_cons_vars(Constraint_abundance_3)


#Set the production rate for end products

model.reactions.EX_octa_e.upper_bound = 0.0037
model.reactions.EX_octa_e.lower_bound = 0.0037

model.reactions.EX_hxa_e.upper_bound = 0.0505
model.reactions.EX_hxa_e.lower_bound = 0.0505

model.reactions.EX_but_e.upper_bound = 0.0877
model.reactions.EX_but_e.lower_bound = 0.0877

model.reactions.EX_ac_e.lower_bound = 0.0781
model.reactions.EX_ac_e.upper_bound = 0.0781

model.reactions.EX_etoh_e.lower_bound = 0.0094
model.reactions.EX_etoh_e.upper_bound = 0.0094

model.reactions.EX_h2_e.lower_bound = 0.192
model.reactions.EX_h2_e.upper_bound = 0.192


#Constrain uptake fluxes
model.reactions.EX_xyl__D_e.upper_bound = -0.132 #mmol/hr
model.reactions.EX_xyl__D_e.lower_bound = -0.132 #mmol/hr
model.reactions.EX_xyl4_e.upper_bound = -0.0081 #mmol/hr
model.reactions.EX_xyl4_e.lower_bound = -0.0081 #mmol/hr
model.reactions.EX_glc4_e.upper_bound = -0.0081 #mmol/hr
model.reactions.EX_glc4_e.lower_bound = -0.0081 #mmol/hr
model.reactions.EX_glc__D_e.upper_bound = -0.0125 #mmol/hr
model.reactions.EX_glc__D_e.lower_bound = -0.0125 #mmol/hr
model.reactions.EX_glyc_e.upper_bound = -0.036 #mmol/hr
model.reactions.EX_glyc_e.lower_bound = -0.036 #mmol/hr
model.reactions.EX_lac__D_e.upper_bound = -0.0005 #mmol/hr
model.reactions.EX_lac__D_e.lower_bound = -0.0005 #mmol/hr"""

#model.reactions.HSF_BIOMASS.lower_bound = 0.0069
#model.reactions.HSF_BIOMASS.upper_bound = 0.0069

#Run pFBA

pfba_solution = cobra.flux_analysis.pfba(model)
model.summary()
print (pfba_solution.fluxes)


#Write pFBA results to excel
writer = pandas.ExcelWriter('output.xlsx')
pfba_solution.fluxes.to_excel(writer,'Sheet1')
writer.save()

model.summary()


#Calculate overall reaction thermodynamics

XYL = pfba_solution["EX_xyl__D_e"]
GLC = pfba_solution["EX_glc__D_e"]
GLYC = pfba_solution["EX_glyc_e"]
LAC = pfba_solution["EX_lac__D_e"]
ETOH = pfba_solution["EX_etoh_e"]
H2 = pfba_solution["EX_h2_e"]
H2O = pfba_solution["EX_h2o_e"]
CO2 = pfba_solution["EX_co2_e"]
H = pfba_solution["EX_h_e"]
C1 = pfba_solution["EX_for_e"]
C2 = pfba_solution["EX_ac_e"]
C4 = pfba_solution["EX_but_e"]
C6 = pfba_solution["EX_hxa_e"]
C8 = pfba_solution["EX_octa_e"]
C3 = pfba_solution["EX_ppa_e"]
C5 = pfba_solution["EX_pta_e"]
C7 = pfba_solution["EX_hpta_e"]
BIOMASS = pfba_solution["EX_BIOMASS_COMM_e"]

G_XYL = pfba_solution["EX_xyl__D_e"]*-753.37
G_GLC = pfba_solution["EX_glc__D_e"]*-913.28
G_XYL4 = pfba_solution["EX_xyl4_e"]*-2289
G_GLC4 = pfba_solution["EX_glc4_e"]*-2906
G_GLYC = pfba_solution["EX_glyc_e"]*-486.1
G_LAC = pfba_solution["EX_lac__D_e"]*-515.34
G_ETOH = pfba_solution["EX_etoh_e"]*-181.75
G_H2 = pfba_solution["EX_h2_e"]*0
G_H2O = pfba_solution["EX_h2o_e"]*-237.18
G_CO2 = pfba_solution["EX_co2_e"]*-386.02
G_H = pfba_solution["EX_h_e"]*0
G_C1 = pfba_solution["EX_for_e"]*-351.0376
G_C2 = pfba_solution["EX_ac_e"]*-369.41
G_C4 = pfba_solution["EX_but_e"]*-352.63
G_C6 = pfba_solution["EX_hxa_e"]*-335.85
G_C8 = pfba_solution["EX_octa_e"]*-322.29
G_C3 = pfba_solution["EX_ppa_e"]*-356.18
G_C5 = pfba_solution["EX_pta_e"]*-342.6
G_C7 = pfba_solution["EX_hpta_e"]*-329.2
G_BIOMASS = pfba_solution["EX_BIOMASS_COMM_e"]*-0.6244

dG0 = G_XYL + G_GLC + G_XYL4 + G_GLC4 + G_GLYC + G_LAC + G_ETOH + G_H2 + G_H2O + G_CO2 + G_H + G_C1 + G_C2 + G_C4 + G_C6 + G_C8 + G_C3 + G_C5 + G_C7 + G_BIOMASS

print ("dG0: ", dG0)

dG0_prime = dG0 + ((8.3145*10**-3)*(273+T))*numpy.log((10**(-7))**pfba_solution["EX_h_e"])

print ("dG0_prime: ", dG0_prime)


rxn_count = 0
for n in pfba_solution.fluxes:
    if n > 0.0000001 or n < -0.0000001:
        rxn_count += 1

print ("Reactions carrying flux: ",rxn_count)

print ("XYL: ",XYL)
print ("GLC: ",GLC)
print ("GLYC: ",GLYC)
print ("LAC: ",LAC)
print ("ETOH: ", ETOH)
print ("H2: ",H2)
print ("H2O: ",H2O)
print ("CO2: ",CO2)
print ("H+: ",H)
print ("C1: ",C1)
print ("C2: ",C2)
print ("C3: ",C3)
print ("C4: ",C4)
print ("C5: ",C5)
print ("C6: ",C6)
print ("C7: ",C7)
print ("C8: ",C8)
print ("Biomass: ",BIOMASS)

NET_ATP = 0
if pfba_solution["EX_ATP_HYDR"] < 0:
    NET_ATP += -1*pfba_solution["EX_ATP_HYDR"]
if pfba_solution["EX_ATP_BIOMASS"] < 0:
    NET_ATP += -1*pfba_solution["EX_ATP_BIOMASS"]
if pfba_solution["EX_ATP_IMF"] < 0:
    NET_ATP += -1 * pfba_solution["EX_ATP_IMF"]
if pfba_solution["EX_ATP_TRANS"] < 0:
    NET_ATP += -1*pfba_solution["EX_ATP_TRANS"]
if pfba_solution["EX_ATP_SLP"] < 0:
    NET_ATP += -1*pfba_solution["EX_ATP_SLP"]

G_Per_ATP = dG0_prime/NET_ATP

print ("G_Per_ATP: ", G_Per_ATP)

if G_Per_ATP > -50:
    print ("Free Energy per mol ATP < 50 kJ")

print (type(model.solver))

sol= model.optimize()
model.summary(fva=1.00)

#Run FVA
#fva = flux_variability_analysis(model, loopless=True, fraction_of_optimum=1)
#print (fva)

#Print FVA results to excel
#writer = pandas.ExcelWriter('iFerment771_FVA.xlsx')
#fva.to_excel(writer,'Sheet1')
#writer.save()

#Flux sampling

s = sample(model, 100, seed = 519)
writer = pandas.ExcelWriter('iFermGuilds789_Sampling.xlsx')
s.to_excel(writer, 'Sheet1')
writer.save()

#print("Reactions: " + str(len(model.reactions)))
#print("Metabolites: " + str(len(model.metabolites)))

#Create .SBML model for use in other modeling platforms

#cobra.io.write_sbml_model(model, "/Users/mscarborough/cobratoolbox/FromPython/iFermGuilds_Reactor.xml")
```
